# Precise mapping of new group I introns in tRNA genes

**DOI:** 10.1101/2020.01.27.920355

**Authors:** Kelly P. Williams

## Abstract

Bacterial tRNA have been found interrupted at various positions in the anticodon loop by group I introns, in four types. The primary bioinformatic tool for group I intron discovery is a covariance model that can identify conserved features in the catalytic core and can sometimes identify the typical uridine residue at the -1 position, preceding the 5-prime splice site, but cannot identify the typical guanidine residue at the omega position, preceding the 3-prime splice site, to achieve precise mapping. One approach to complete the automation of group I intron mapping is to focus instead on the exons, which is enabled by the regularity of tRNAs. We develop a software module, within a larger package (tFind) aimed at mapping bacterial tRNA and tmRNA genes precisely, that expands this list of four known classes of intron-interrupted tRNAs to 21 cases. A new covariance model for these introns is presented. The wobble base pair formed by the -1 uridine is considered a determinant of the 5-prime splice site, yet one reasonably large new type bears a cytidine nucleotide at that position.

## Supplementary material for "Precise mapping of new group I introns in tRNA genes": Supp. File gpI.sto

```
# STOCKHOLM 1.0
Ncf2.Leu.3Ug   ----CUUAGG----------------------ccAAUU-----------------CUUGAG-----UGC----UCGCGGg------GAAA------CCCGCGA--------------------------------------------------UGCAGAA-CUGCUC---AAAUUCGGGGAAC--CCUUUCA-----------------------------------------------CAUGGCGAUCCCGA-GCC------AAG-ccgcgaggc----------------agu----------------gccucgcgG--AA------GGU-GUAGAGACUA---------------------------------------------------------------------------------------GA--C-GGGCAG-CACC-------------uaaucccuucggggcau-------------------------------------------------------------------------------------GGUG-AAGGGAUAGUCCaG----ACCA-----Caaa-------cgcccc-----------------aucc----------------ggggcg---------gcggcgaaagccgu---agc-----uggu--------aag
Sel1.Leu.3Ug   ----CUUAG-----------------------aaAA--------------------CUGGG-----C------CUCGAUCGC----GAAA----GGGAUCGAg--------------------------------------------------UG--GCA-GCUCUC---AAACUCAGGGAAA--CCUAAAA--cUUUAAacau----------------------------uaaag-UCAUGGCAAUCCUGA-GCC------AAG-CUAAAGCU-------------AAACAACUAAC-------------AGCUuUAG--AA------GGU-GCAGAGACUA---------------------------------------------------------------------------------------GA--C-GGGAGC-UACCCU-----------AACGGAUucAGCCG--------------------------------------------------------------------------------------AGGGUA-AAGGGAUAGUCCA-----AUUCUC---Aa---------caucg-----------------cgauugu---------------ugaug---------gcagcgaaaguugc---aga---gagaau----------g
Bba346.Leu.3Cg ----CUCAGa----------------------ccAAA------------------UUUGAG-----C------CCUCUUGAa----GAAA----UUCUUGAGG--------------------------------------------------UG--AAG-CCCGUC---AAACUCGGUGAAG--GCCCUGG---ACGAUc----------------------------------agUCCGAGCUAAUGCCGA-GCC------AAG-CCCUCGAAUC---------------GAAa--------------GGUUCAAGGG--AA------GGU-GUAGAGAGCA---------------------------------------------------------------------------------------GA--C-GGCGGG-CACC-------------UACGGCUgaaaggcuau-------------------------------------------------------------------------------------ggug-aaggcgugcuccaga---ccac-----gaa--------cgcccugc---------------cacgu-------------gcaggucg------g---cggcgaaagccg----aa------gugg-------gaag
Rur1.Arg.5Ug   ----CCUAA----------------------GACAAA-------------------UUGGG------------GGUUGCGCCcg--GAAA--CGA-Cgcaauc------------------------------------------------------GAU-CUGCUC---AAAGUCGGGGAAA--GCUUCGC--------uggu----------------------------cuuccAGCAUGCCAAUCCCGA-GCC------AAG-cUCcgga------------------gaaa-----------------uccgGUG--AA------GGU-GUAGAGACUG---------------------------------------------------------------------------------------GA--U-GGGCAG-CACC-------------UAAAGGccucacgGCCCAU-----------------------------------------------------------------------------------GGUG-AAGGGACAGUCCaG----accac----gaa--------cgcccuucc--------------cgacaa-----------ggcagggcg------g---cggcgaaagccg----aa-----gcggu--------aug
Bbo3.Arg.5Ug   ----CCUAA----------------------AUGAA--------------------UUGGG------------cGCUUUGAGGa--GAAA--UCCUUGAAGUG------------------------------------------------------GAU-CUGCUC---AAAUUCGGGGAAA--GCUUCAC-------------------------------------agga-gacugUAUGCCAAUCCCGA-GCC------AAG-CCU-GUUUU----------------AAAG---------------GAAACAAGG--AA------GGU-GUAGAGACUG---------------------------------------------------------------------------------------AA--C-GGGUAG-CACCU------------AAAAAGUguauccUUCA------------------------------------------------------------------------------------AGGUG-AAGAGACAGUCCAG----accac----aaa--------cag-cuu--------------acaauaacg------------aagacug------g---cgaugaaaaucg----aa-----guggu--------aug
Tpc1.fMet.2Ug  ----GCUCA-Aca-agcaaaguuaacu-aaacgcuuauc-aguuaacuuUGUU-A-UGGGC-----G------GUACGUAg----aGAAAC----UUACgugc----------------------------------------------------guuUA-CCUGUC---AAACUCGGGGAAG--CCAUUAG-----------------------------------------------CGUGGUAAUCCCGA-ACC------AAG-CUCCA--------------------GAAA-------------------UGGAG--AA------GGU-GUAGAGACUG---------------------------------------------------------------------------------------GA--A-GGCAGG-CACCCU-----------AACGUUAAAGACG---------------------------------------------------------------------------------------AGGGUG-AAGGGACAGUCCaG----Acca-----caaa-------ccag-------------------caagu-----------------cugg---------gcagcgaaagcugu---aga-----uggu--------aag
Rba53.Thr.5Ug  ----ggUA------------------------GAUU---------------------UGcc-----ucc----ccgaccg------gaaa------cggucgg-------------------------------------------------aug-aAAA-CCGCUC---AAAUUCGGGGAAA--CCGUCCA---GCC--ag--------------------------------gcu--GACGGCAAUCCCGA-GCC------AAG-CCcgggccg----------------auu----------------ugguccGGG--AA------GGU-GUAGAGACCA---------------------------------------------------------------------------------------GA--C-GGGCGG-CGUC-------------UAACGGAcuacuggucggcggcaacgcccggcagcggucucau-----------------------------------------------------------gacg-aagggaugguccag----cgcac----gaa--------cgcggguugcu------------gucga----------agcggcc-gcg---------ggcacgaaagugcc---g------gugug--------aug
Sba135.Met.2Ug ---GGCUCA-----------------------UAUG--------------------UGGGCU-----------GUGCGAGAa----GAAA----UUCUCgcau-----------------------------------------------------gACU-CCCGUC---AAAUUCGGGGGAA--CCUAAAU--c-----ugcug--------------------------uaagcgAACAAGGCAAUCCCGA-GCC------AAA-CUAU--------------------CAuau--------------------auAG--AA------GGU-GUAGAGACUU---------------------------------------------------------------------------------------GA--C-GGCGGG-CACCC------------AUAA-------------------------------------------------------------------------------------------------GGGUG-AAGAGAAAGUCCAG----ACC------ACAAA------uucauu-----------------aac-----------------aaugaa---------gcagcgaaagcugu---agag-----ggu--------acg
Rba190.Arg.3Ug ----CUUC------------------------AAUA---------------------GGAG-----UGCA---CCGCGg-------GAAA-------CGGCgg-----------------------------------------------augua--GAA-CCUGUC---AAAUUCGGGGAAA--CCUUCCG---CUU--uc---------------------------------ggGCGAUGGCAAUCCCGA-GCC------AAG-CCCCG--------------------gcaA-------------------CGGGG--AA------GGU-GUAGAGACUA---------------------------------------------------------------------------------------GA--C-GGCAGG-CACC-------------uaacggcgcagcgcgccaa----------------------------------------------------------------------------------uGGUG-AAGGGAUAGUCCA-----GGCCAU---ga---------cgcc-------------------ggua-----------------uggcg---------gcagcgaaagcugc---gg----auggcc---------cg
Yba21.fMet.5Ug -GCuCAuaa-----------------------gaaa--------------------uuguga----cc-----uaucaua------gaaa------uguggua-------------------------------------------------ugg-aaaaacuuuc---gaaauugccggaaa--ccc-----------gauugucuugcaaaagacgua---------------------gggcaaucagca-gcg------aaa-ucuuuug-----------------auaaa-----------------caaaaga--ga------cgu-ucagagacua--------------------------------------------------------------------------------------uaa--u--ggaag-caucccuccccaguuu-uccc--------------------------------------------------------------------------------------aaacuggggagggaug-augggauaguccgaca--cuguca-----------------------------------------------------------------------------guaa--------------uggcagcaaacagccag
Aol6.Ile2.5Ug  ----CAUau-----------------------UUCG--------------------AUGUG------------CCUUGCGCcgg--GAAA---CCACGcaagg------------------------------------------------------GAU-GGUGUC---AAAUUCGGCGAAA--CCUAAGC--------gcccgc------------------------ccgggcg--UAUGGCAACGCCGA-GCC------AAG-cuucggcg-----------------ccug----------------cgccgauG--AA------GGU-GUAGAGACUA---------------------------------------------------------------------------------------GA--C-GGCACC-CACC-------------UAAGGCAAACGCUA---------------------------------------------------------------------------------------UGGUG-AAGGCAUAGUCCAggga-guggc------------------------------------------------------------------------------gaaa---------------gucac--acaaaccgg
Mle24.Lys.3Ug  ----CUUCA-------------------AcagaaCAAAA-----------------UGGAG-----CG-----CCGGCGCa-----GAAA-----UGCGUcgg-------------------------------------------------auG---AC-CGCCGC---UAUAUGCUGGGACg-CCC--UGAGagcccgagguacucgccggagacggcagugacaauccgaggGAUU--GGGUAAUCAGCA-GGU------AA--cc-----------------------gcaa----------------------gg--GA------ACC-UCAGAGACUA---------------------------------------------------------------------------------------CA--C-GCGGCG-CACCU------------gaccgguccggccga--------------------------------------------------------------------------------------AGGUG-AAGAUAUAGUCCAGA---CUGC-----Aa---------gccg-------------------gaga------------------cggu------g-gcuggggaaagcccagu---------gcag-------cagg
Mti5.Thr.3Ug   ----CUUG-----------------------AacaUA--------------------CGAG-----UGC----CCUGCug------GAAA------CGGUGGG------------------------------------------------AGUA--GAA-CCCUUC---AAAUUCGGGGAAC--GCUAAGGc-cGCAA-------------------------------------gGCUAAGCCAAUCCCGA-GCC------AAG-CCugc--------------------uuuu-------------------gcAGG--AA------GGU-GUAGAGACUA---------------------------------------------------------------------------------------GA--C-GGAGGG-GGCCUAA----------GGCUUUGCUAU-------------------------------------------------------------------------------------------GGCU-AAgggauaguccag----accac----aaacaaacug-----------------------------------------------------------gcggcgaaagccgu---a------guggu--------aag
Mpe6.Lys.4Ug   ---CUUUUg-----------------------ucUA--------------------UGGGAG----C------CCGCUUCg-----GAAA-----CGGGgcgg--------------------------------------------------ug-aACA-GGCGUC---AAAUUCGGGGAAC-cCCUCCGC---GUCA-c-----------------------------------gGCGAAGGCGAUCCCGA-GCC------AAG-CCCAGacc---------------cucauca---------------gguuUGGG--AA------GGU-GUAGAGGCCA---------------------------------------------------------------------------------------GA--C-GGCGCC-CGCCU------------UCAAUCccucaggggauc-----------------------------------------------------------------------------------aggcg-aagggaugguccaga---ccac-----gaa--------ccccgga----------------agac---------------uccgggg------g---cggcgaaagccg----aa------gugg-------gagg
Mun3.Ser.3Ug   ----CUUG-----------------------UuAACU--------------------CGAG-----CG-----CUGCUUCg-----GAAA-----CGUUGCAG-------------------------------------------------AUG--UAA-GGAGUC---AAAGUCGGAGAAG--CCCCUGA---UGAAA-------------------------------------AUCGAGGUAACGCCGA-GCG------AAG-CCUAG--------------------UUUG-------------------CUAGG--AA------CGU-GUAGAGACUU---------------------------------------------------------------------------------------GA--C-GGCUCC-CACC-------------uaaggcaguuugccac--------------------------------------------------------------------------------------GGUG-AAGGCAAAGUCCaG----ACc------ccaaa------cagac------------------uuc------------------gucug---------guagcgaaagcuau---agca-----ggu--------aag
Eba21.Leu.2Ug  --GGACUC------------------------GUCA---------------------GGGUCC----------CCUGCGGG-----GAAA-----CCCGCAGG--------------------------------------------------uG-AACA-GGGGUC---AAAUUCGGGGAAC--CCUUAAC-------------------------------------aguuuuggcuGAUGGCGAUCCCGA-GCU------AAG-CCcgcccuucuuucgcuuuucuu--gucg-aag--gagcgaucgccgggcGGG--AA------AGU-GUAGAGACUA---------------------------------------------------------------------------------------GA--C-GGCCCC-UGCCU------------AAGUGUcgauaaccccgaauacgagcggugcgccuugcgaagcgcugauuucgauuccgcgcugccacucgcauucauggacgcuaucgauaua-------aggca-aagggauaguccaga---ccac-----aaa--------acgcaucuuug-ggccucggcgagcgaucgaaggggg-cgagggugcgu---------gcagcgaaagcugU---a-------gugg-------cagg
Mba143.Tyr.4Ug ---CUGUAA-----------------------ACAA--------------------UUGCAG----C------UCUUAGAa-----GGAA-----UUCUAAGA--------------------------------------------------UG-AACU-CUUUGG---GAUAACGGUGAAA--GCUAAAU--------ccgccg------------------------guuggcgGACAUGUCAAUACCGU-GG-------GAA-CCUAAUAA-----------------UUAA----------------UUAUUAGG-GCG-------CC-GUAGAGACUA--------------------------------------------------------------------------------------gAU--A-CCAAAG-UAUCCU-----------AUCUgAAUC-------------------------------------------------------------------------------------------AGGAUA-AAGAUAUAGUCCAUG---CCAGGaa----------------------------------------------------------------------------gaaa-------------uuucugg----guuuaug
Pgr210.Thr.2Ug ---cuguc--------------------aacgaaGUUGA------------------GGCAG----C------UCUCGAAG-----GAAA-----CUUCggga--------------------------------------------------ug-aAAA-UCUCGG---GAUAACGGUGAAC--GCUUCAUcgcUAUAC-------------------------------------AAUAUGCUAACACCGU-GG-------GAA-CUCUCAAUUC-UUCGggg-----uugaaag-----ucccgagUGAAACGAGGGAGCA-------CC-GUAGAGACUA--------------------------------------------------------------------------------------gAU--A-CCGAGA-UUCCGU-----------AAUGCgauaaaggUCGCA----------------------------------------------------------------------------------ACGGAA-AAGAUAUAGUCCAC----UCCA----------------------------------------------------------------------------CACGaaagug-----c-------uggg------uuacg
Wba81.Asp.4Ug  ---cuguc-----------------------aAUAGA--------------------GGCAG----CUU----UUUAAA-------GUAA-------UUUAAA-------------------------------------------------UUgAAAAA-CUAGG---CUAAUUCGGGGAAA--CCUUUAA-----------------------------------------------AAUGGUAAUCCCGA-GC------UAAAUCAAUGUUU-----------------UAAC----------------AAACGUUGUAAAU------GU-GUAGAGACUA---------------------------------------------------------------------------------------UA-UA--CCUAG-C-UCCUGGAA-------UUUU--------------------------------------------------------------------------------------------UUCCAGGAUG-AUAAGAUAGUCCGAA---CCUcgcg----------------------------------------------------------------------------gaaa-------------cgcuugg---aauuauug
Gba28.Ile2.2Ug ---GGCUCA-----------------------AAAGA-------------------UGGGCC----C------UUCUCGAu-----GAAA-----AUCGUGAA--------------------------------------------------UG-CAAA-UUCGGC---UAUAUCGGUAAAA--UCCCGAU--uAU----------------------------------------AUCGGGGCAAUACCGA-GGA------AAg-auccgcc------------------agcu-----------------ggcggaU---A------UCC-GUAGAGACUA---------------------------------------------------------------------------------------UA--C-GCCGAA-GUCCGAUG---------UuA-----------------------------------------------------------------------------------------------CAUCGGAU-AUGAUAUAGUCCGACA--CUCCGA-----------------------------------------------------------------------------Guaa--------------ucggag-caacaguaag
Dba165.Lys.2Ug ---GACuc-----------------------aauuAA--------------------GGGUC----C------UAUUCAUC-----GUGA-----GAUGGAUA--------------------------------------------------UG-cAAA-CCGGGUG---AAUUCAGGAGAC--GCUAAAUcgc-----cuaa----------------------------aagcaGAUAUGCCAAUCCUGA-GCC------AAG-CCGAAU-------------GAAGCCAUUCAAGUA-------------AUUCGG--AA------GGU-GCAGAGACUA-gagggu---gagga-ugg-----caa----cca--auaa---acc-cuc-------------------------------------auaAGCGCCCGG-CUCGCCG----------UUCAAACUU------------------------------------------------------------------------------------------UGGCGAG-AUGAGAUAGUCCGACA--CUCcaga----------------------------------------------------------------------------gaaa-------------uuuggag-acaacuguug
Pam37.Asn.4Ug  ----UGUA----------------------AGAAAcaga------------------ugua------------auuagu-------uuaa-------acuaau-uugcauucucuagcagcc--------cuaucug-guga-cagauag---cggaAAA-UCGGGUG---AAUUCAAGGAAA--CCGCAGC---A---------------------------------cuuc--ggguGGCGGCAACCCUGA-UCC------AAG-UCUGGU---------GAAAGGCAGUGAUUuucaCAGGUA--------GCCAGA--AA------GGA-GCAGAGACUA-cggau----------gaggagccuaaccaauaa----------au-ccg--------------------------------------acAGCGCCCGA-CAUCC------------caagc------------------------------------------------------------------------------------------------GGAUG-AUGAGAUAGUCCACC---CCc------a----------------------------------------------------------------------acggaaacgu-----a--------ggg----auaagug
Mba55.Phe.2Ug  --GCCCUAA-----------------------AUCU--------------------UUGGGGC---UU-----UUCGUu-------GAAA-------GACGGa-------------------------------------------------uugaaAAA-CUGGGUG---AAUUCGGGGAAAacUUUUUAG---UUAAUgc---------------------------------ug--AAAAAUAAUCCCGA-GCC------GAG-CCAAG-Ag-gggu------------uuaa-----------auuc----cuugG--AA------GGU-GUAGAGACUA-acggg----------ugagucccaacaauaau-----------cc-cgu-------------------------------------auaAGCGCCCAG-CUCCCUcGCAUU-----UAUGUAUUUAGUA----------------------------------------------------------------------------------GAUGCAGGGAG-AUGAGAUAGUCC------aAG--------------------------------------------------------------------------------UUUGC----------------CUU----------G
Mga42.Leu.1Ug  -ucggau-----------------------uaaucugu--------------------gucuga--aaa----cacuc-------uacua--------gagug-aaagaaaaaauaaacgaguccgcuu-cuuuc---guaa---gaaag-ucgauuAAA-CUGGAUG---AAUUGCUGGAAAa-UCUUUGA-----------------------------------------------CGAGACAAUCAGCA-GCC------AAG-CUCAC--------------------AGA--------------------GUGAG--AA------GGU-UCAGAGACUA-ccug---------agcuuau-gcga-auaggcu-uaauaa----c-agg-aa-uuaguaaggu---guuaaua--gccuug-uga-aacAGCGUCCAG-C-CCCUA----------UuU------------------------------------------------------------------------------------------------UAGGGUG-AUGAUAUAGUCC------GU---------------------------------------------------------------------------------GAAA------------------AU----------G
Cbo40.tmRNA    ---CGAUUC-----------------------AAAA--------------------GAGUCG----C------CUUAUGAA-----GUGA-----UUCAUAAG--------------------------------------------------UG-AAAA-CUUGGC---UUUAUCGGUGAAA--CCGAAACGU-AAAG------------------------------------ACG--UCGGCAAUACCGA-GUGGU----AUG-UGGG---------------------GAAA--------------------CCCA-ACA----GCCGU-GUAUCGACUCAUAGGUUUCU-AACCUUAAGAAAUGAAAUUUUCUUAAGUAAGAAAUACUA-GG-AUAGAAGUUUUAAACUAUAAUAUAGCUUCUAU-AACAC-GCCAAG-GUACUUAAAACU-----UAUA------------------------------------------------------------------------------------------AGUUUUAAGCAC-GAGAUAUAGUCAGUG---CCAUUA-----------------------------------------------------------------------------GAGA--------------UAAUGG--AAUAGCAUG
Tsu4.tmRNA     ---CGAuua----------------------acacaa-------------------uggucg----c------cucuaccc-----guaa-----ggguagag--------------------------------------------------ug-aaaa-cggggc--ucacaucggugga---cccuacgg--caggg--------------------------ca-----accugcuacggcaacaccga-gggguagg-aa--gagg--------------------gcuaa--------------------ccuc-agg-ccugcccu-guagagacucauaga-ccggcugaguuc------augg-----gaacagagccggcacua-gg-auucacgg--aaaaccaua-----ccgugaau-aacac-gccccg-cauccug----------gcaa-----------------------------------------------------------------------------------------------caggaug-aagguauaguccagc---ccauauc----------------------------------------------------------------------------gaaa-------------gauaugg----aucacug
#=GC SS_cons   -<<<<<<<<<--------------------------------------------->>>>>>>>>---------<<<<<<<<<<<-------->>>>>>>>>>>---------------------------<<<<<<<------>>>>>>>-----------(((((((------<<<<<<----.<<<<<------------------------------------------------->>>>>--->>>>>>-<<<<<<<<-----<<<<<------------------------------------------->>>>>----->>>>>>>>----A-AAAAA-<<<<<<<<------.......------------------->>>>>->>>----<<<<<<<<---------------->>>>>>>>------)))))))-<<<<<<<<<-.------------------------------------------------------------------------------------------------------->>>>>>>>>-------aaaaaa.-----<<<<<<<-------------<<<<<<<<<<<--------------------------->>>>>>>>>>>------------------------------->>>>>>>-----------
//
```
