## Supplementary material for "Precise mapping of new group I introns in tRNA genes": Supp. File gpI_bact_tRNA.cm

```
INFERNAL1/a [1.1.2 | July 2016]
NAME     gpI_bact_tRNA
STATES   626
NODES    172
CLEN     199
W        610
ALPH     RNA
RF       no
CONS     yes
MAP      yes
DATE     Tue Dec 31 10:30:14 2019
COM      [1] cmbuild gpI_bact_tRNA.cm gpI.sto
COM      [2] cmcalibrate gpI_bact_tRNA.cm
PBEGIN   0.05
PEND     0.05
WBETA    1e-07
QDBBETA1 1e-07
QDBBETA2 1e-15
N2OMEGA  1.52588e-05
N3OMEGA  1.52588e-05
ELSELF   -0.08926734
NSEQ     26
EFFN     3.780029
NULL     0.000  0.000  0.000  0.000 
GA       18.00
EFP7GF   -6.3015 0.71234
ECMLC    0.87600    -8.14991    -1.27347     1600000      495749  0.002421
ECMGC    0.30790   -32.45730   -22.74960     1600000        7946  0.050340
ECMLI    0.66459    -9.05446    -0.36071     1600000      387656  0.003096
ECMGI    0.35230   -16.39799    -7.92722     1600000        7909  0.050575
CM
                                             [ ROOT    0 ]      -      - - - - -
     S     0    -1 0     1     4     0     1   610  1083  -7.433  -8.678  -0.054  -5.132                 
    IL     1     1 2     1     4    85   134   612  1085  -2.817  -4.319  -0.613  -2.698                  0.000  0.000  0.000  0.000 
    IR     2     2 3     2     3    85   134   613  1085  -1.925  -0.554  -4.164                          0.000  0.000  0.000  0.000 
                                             [ MATR    1 ]      -    704 - G - -
    MR     3     2 3     5     3    85   133   611  1084  -8.897  -0.149  -3.382                         -2.725 -4.088  1.887 -3.457 
     D     4     2 3     5     3    82   130   609  1081  -6.390  -1.568  -0.620                         
    IR     5     5 3     5     3    85   134   612  1085  -1.925  -0.554  -4.164                          0.000  0.000  0.000  0.000 
                                             [ MATR    2 ]      -    703 - u - -
    MR     6     5 3     8     3    84   133   611  1083  -8.762  -0.034  -5.596                          0.205 -0.643 -0.271  0.462 
     D     7     5 3     8     3    81   130   608  1080  -7.448  -2.626  -0.265                         
    IR     8     8 3     8     3    84   133   611  1084  -1.925  -0.554  -4.164                          0.000  0.000  0.000  0.000 
                                             [ MATR    3 ]      -    702 - a - -
    MR     9     8 3    11     3    83   132   610  1082  -8.743  -0.282  -2.511                          0.995 -0.564 -0.868 -0.353 
     D    10     8 3    11     3    81   129   607  1080  -7.546  -2.724  -0.246                         
    IR    11    11 3    11     3    84   132   610  1083  -1.925  -0.554  -4.164                          0.000  0.000  0.000  0.000 
                                             [ MATR    4 ]      -    701 - c - -
    MR    12    11 3    14     2    83   131   609  1082  -1.203  -0.822                                  0.155  0.269 -0.646  0.060 
     D    13    11 3    14     2    81   129   607  1079  -6.501  -0.016                                 
    IR    14    14 3    14     2    83   132   610  1083  -0.502  -1.766                                  0.000  0.000  0.000  0.000 
                                             [ BIF     5 ]      -      - - - - -
     B    15    14 3   204    16    81   129   607  1079                                                 
                                             [ BEGR  116 ]      -      - - - - -
     S    16    15 1    17     2     0    15   337   663  -9.022  -0.003                                 
    IL    17    17 2    17     2     1    17   338   665  -1.823  -0.479                                  0.000  0.000  0.000  0.000 
                                             [ BIF   117 ]      -      - - - - -
     B    18    17 2    19    96     0    15   337   663                                                 
                                             [ BEGL  118 ]      -      - - - - -
     S    19    18 1    20     4     0     0   201   414  -0.035  -7.173  -6.580  -7.221                 
                                             [ MATP  119 ]    445    567 c g - -
    MP    20    19 1    24     6     2     2   201   414  -9.371  -9.310  -0.073  -8.087  -4.632  -8.762 -3.509 -3.340 -3.557  0.493 -2.754 -4.362  2.767 -3.339 -3.509  0.996 -4.018 -0.545  1.741 -3.729 -0.360 -2.370 
    ML    21    19 1    24     6     1     1   199   412  -6.250  -6.596  -1.310  -1.005  -6.446  -3.975  0.368 -0.385 -0.191  0.094 
    MR    22    19 1    24     6     1     1   199   412  -6.988  -5.717  -1.625  -5.695  -0.829  -3.908  0.368 -0.385 -0.191  0.094 
     D    23    19 1    24     6     0     0   194   407  -9.049  -7.747  -3.544  -4.226  -4.244  -0.319 
    IL    24    24 5    24     6     1     1   200   413  -2.579  -2.842  -0.760  -4.497  -5.274  -4.934  0.000  0.000  0.000  0.000 
    IR    25    25 6    25     5     1     1   200   413  -2.408  -0.496  -5.920  -4.087  -5.193          0.000  0.000  0.000  0.000 
                                             [ MATP  120 ]    446    566 a u - -
    MP    26    25 6    30     6     2     2   199   412  -9.316  -9.256  -0.018  -8.032  -8.312  -8.707 -3.276 -2.645 -3.317  2.235 -3.327 -4.147  0.949 -3.538 -3.406  2.165 -3.879 -0.422  1.359 -3.422 -1.000 -2.289 
    ML    27    25 6    30     6     1     1   197   410  -6.250  -6.596  -1.310  -1.005  -6.446  -3.975  0.368 -0.385 -0.191  0.094 
    MR    28    25 6    30     6     1     1   197   410  -7.589  -6.318  -0.851  -6.296  -1.430  -4.510 -0.265 -0.543 -0.893  0.958 
     D    29    25 6    30     6     0     0   193   406  -9.049  -7.747  -3.544  -4.226  -4.244  -0.319 
    IL    30    30 5    30     6     1     1   198   411  -2.579  -2.842  -0.760  -4.497  -5.274  -4.934  0.000  0.000  0.000  0.000 
    IR    31    31 6    31     5     1     1   198   411  -2.408  -0.496  -5.920  -4.087  -5.193          0.000  0.000  0.000  0.000 
                                             [ MATP  121 ]    447    565 c g - -
    MP    32    31 6    36     6     2     2   197   410  -9.371  -9.310  -0.018  -8.087  -8.367  -8.762 -3.300 -1.207 -3.363  0.411 -2.664 -4.142  2.768 -3.238 -3.349  0.609 -3.855 -1.260  1.898 -3.541 -0.367 -2.285 
    ML    33    31 6    36     6     1     1   195   408  -6.250  -6.596  -1.310  -1.005  -6.446  -3.975  0.368 -0.385 -0.191  0.094 
    MR    34    31 6    36     6     1     1   194   407  -6.988  -5.717  -1.625  -5.695  -0.829  -3.908  0.368 -0.385 -0.191  0.094 
     D    35    31 6    36     6     0     0   192   405  -9.049  -7.747  -3.544  -4.226  -4.244  -0.319 
    IL    36    36 5    36     6     1     1   196   409  -2.579  -2.842  -0.760  -4.497  -5.274  -4.934  0.000  0.000  0.000  0.000 
    IR    37    37 6    37     5     1     1   196   409  -2.408  -0.496  -5.920  -4.087  -5.193          0.000  0.000  0.000  0.000 
                                             [ MATP  122 ]    448    564 C G - -
    MP    38    37 6    42     6     2     2   195   408  -9.371  -9.310  -0.116  -6.305  -5.828  -4.513 -5.203 -5.087 -4.847 -1.226 -3.494 -5.241  3.683 -4.333 -4.893 -0.494 -5.124 -2.951  0.043 -5.268 -1.198 -3.708 
    ML    39    37 6    42     6     1     1   192   405  -6.250  -6.596  -1.310  -1.005  -6.446  -3.975  0.368 -0.385 -0.191  0.094 
    MR    40    37 6    42     6     1     1   191   404  -6.988  -5.717  -1.625  -5.695  -0.829  -3.908  0.368 -0.385 -0.191  0.094 
     D    41    37 6    42     6     0     0   192   405  -9.049  -7.747  -3.544  -4.226  -4.244  -0.319 
    IL    42    42 5    42     6     1     1   195   407  -2.579  -2.842  -0.760  -4.497  -5.274  -4.934  0.000  0.000  0.000  0.000 
    IR    43    43 6    43     5     1     1   194   407  -2.408  -0.496  -5.920  -4.087  -5.193          0.000  0.000  0.000  0.000 
                                             [ MATP  123 ]    449    563 c g - -
    MP    44    43 6    48     6     2     2   194   407  -9.274  -9.213  -0.181  -7.990  -8.270  -3.219 -3.694 -3.568 -3.661  0.253 -2.713 -4.355  2.761 -3.366 -3.636  0.865 -4.090 -1.448  2.046 -3.875 -0.345 -2.493 
    ML    45    43 6    48     6     1     1   188   401  -6.443  -6.789  -1.504  -0.834  -6.639  -4.169  0.136 -0.371 -0.451  0.482 
    MR    46    43 6    48     6     1     1   187   400  -7.253  -5.982  -1.891  -5.960  -1.094  -2.161  0.034 -0.396 -0.563  0.622 
     D    47    43 6    48     6     0     0   192   405  -9.931  -8.630  -4.427  -5.109  -5.126  -0.164 
    IL    48    48 5    48     6     1     1   192   405  -2.579  -2.842  -0.760  -4.497  -5.274  -4.934  0.000  0.000  0.000  0.000 
    IR    49    49 6    49     5     1     1   192   405  -2.408  -0.496  -5.920  -4.087  -5.193          0.000  0.000  0.000  0.000 
                                             [ MATP  124 ]    450    562 u a - -
    MP    50    49 6    54     4     2     2   192   405  -1.290  -3.956  -0.983  -5.587                 -3.437 -3.324 -3.395  0.591 -2.512 -4.058  2.128 -3.155 -3.401  0.667 -3.838 -1.287  2.625 -3.617 -0.194 -2.294 
    ML    51    49 6    54     4     1     1   182   395  -2.615  -4.087  -0.653  -2.816                  0.713 -0.622 -0.332 -0.126 
    MR    52    49 6    54     4     1     1   173   386  -4.809  -3.838  -1.706  -0.766                  0.368 -0.385 -0.191  0.094 
     D    53    49 6    54     4     0     0   193   406  -6.543  -0.686  -2.396  -2.494                 
    IL    54    54 5    54     4     1     1   198   411  -0.564  -2.021  -3.774  -7.854                  0.000  0.000  0.000  0.000 
    IR    55    55 6    55     3     1     1   198   411  -0.125  -3.626  -9.049                          0.000  0.000  0.000  0.000 
                                             [ MATL  125 ]    462      - u - - -
    ML    56    55 6    58     3     1     1    26    45  -8.538  -0.014  -7.192                          0.233 -0.735 -0.597  0.645 
     D    57    55 6    58     3     0     0    25    44  -6.174  -1.687  -0.566                         
    IL    58    58 3    58     3     1     1    29    48  -1.442  -0.798  -4.142                          0.000  0.000  0.000  0.000 
                                             [ MATL  126 ]    463      - a - - -
    ML    59    58 3    61     3     1     1    25    44  -8.538  -0.014  -7.192                          0.901 -0.587 -1.110  0.006 
     D    60    58 3    61     3     0     0    24    43  -6.174  -1.687  -0.566                         
    IL    61    61 3    61     3     1     1    28    47  -1.442  -0.798  -4.142                          0.000  0.000  0.000  0.000 
                                             [ MATL  127 ]    464      - a - - -
    ML    62    61 3    64     3     1     1    24    43  -8.538  -0.119  -3.707                          0.350 -0.058 -0.690  0.196 
     D    63    61 3    64     3     0     0    23    42  -6.174  -1.687  -0.566                         
    IL    64    64 3    64     3     1     1    27    46  -1.442  -0.798  -4.142                          0.000  0.000  0.000  0.000 
                                             [ MATL  128 ]    465      - a - - -
    ML    65    64 3    67     3     1     1    23    42  -8.433  -0.270  -2.577                          0.207 -0.401 -0.032  0.150 
     D    66    64 3    67     3     0     0    22    40  -7.145  -2.658  -0.261                         
    IL    67    67 3    67     3     1     1    26    45  -1.442  -0.798  -4.142                          0.000  0.000  0.000  0.000 
                                             [ MATL  129 ]    466      - g - - -
    ML    68    67 3    70     3     1     1    22    41  -8.181  -0.099  -3.991                         -0.141 -0.489  0.389  0.099 
     D    69    67 3    70     3     0     0    20    39  -8.178  -3.691  -0.122                         
    IL    70    70 3    70     3     1     1    25    44  -1.442  -0.798  -4.142                          0.000  0.000  0.000  0.000 
                                             [ MATL  130 ]    467      - u - - -
    ML    71    70 3    73     3     1     1    21    40  -8.101  -0.019  -6.755                          0.082 -0.398 -0.132  0.345 
     D    72    70 3    73     3     0     0    19    38  -8.373  -3.886  -0.106                         
    IL    73    73 3    73     3     1     1    24    43  -1.442  -0.798  -4.142                          0.000  0.000  0.000  0.000 
                                             [ MATL  131 ]    468      - a - - -
    ML    74    73 3    76     3     1     1    20    39  -8.101  -0.019  -6.755                          0.293  0.054 -0.888  0.259 
     D    75    73 3    76     3     0     0    18    36  -8.373  -3.886  -0.106                         
    IL    76    76 3    76     3     1     1    23    42  -1.442  -0.798  -4.142                          0.000  0.000  0.000  0.000 
                                             [ MATL  132 ]    469      - u - - -
    ML    77    76 3    79     3     1     1    19    37  -8.101  -0.019  -6.755                          0.019 -0.211 -0.113  0.261 
     D    78    76 3    79     3     0     0    17    35  -8.373  -3.886  -0.106                         
    IL    79    79 3    79     3     1     1    22    41  -1.442  -0.798  -4.142                          0.000  0.000  0.000  0.000 
                                             [ MATL  133 ]    470      - u - - -
    ML    80    79 3    82     3     1     1    17    36  -8.101  -0.095  -4.058                          0.413 -0.300 -1.051  0.458 
     D    81    79 3    82     3     0     0    15    34  -8.373  -3.886  -0.106                         
    IL    82    82 3    82     3     1     1    21    39  -1.442  -0.798  -4.142                          0.000  0.000  0.000  0.000 
                                             [ MATL  134 ]    471      - a - - -
    ML    83    82 3    85     3     1     1    16    35  -8.026  -0.020  -6.680                          0.421 -0.463 -0.320  0.182 
     D    84    82 3    85     3     0     0    14    33  -8.527  -4.040  -0.095                         
    IL    85    85 3    85     3     1     1    20    38  -1.442  -0.798  -4.142                          0.000  0.000  0.000  0.000 
                                             [ MATL  135 ]    472      - a - - -
    ML    86    85 3    88     3     1     1    15    33  -8.026  -0.057  -4.842                          0.585 -0.731 -0.069 -0.083 
     D    87    85 3    88     3     0     0    13    32  -8.527  -4.040  -0.095                         
    IL    88    88 3    88     3     1     1    19    37  -1.442  -0.798  -4.142                          0.000  0.000  0.000  0.000 
                                             [ MATL  136 ]    473      - a - - -
    ML    89    88 3    91     3     1     1    13    31  -7.989  -0.020  -6.643                          0.119  0.097 -0.377  0.104 
     D    90    88 3    91     3     0     0    12    30  -8.594  -4.107  -0.090                         
    IL    91    91 3    91     3     1     1    18    36  -1.442  -0.798  -4.142                          0.000  0.000  0.000  0.000 
                                             [ MATL  137 ]    474      - g - - -
    ML    92    91 3    94     2     1     1     1     1       *   0.000                                 -0.120  0.043  0.196 -0.145 
     D    93    91 3    94     2     0     0     0     0       *   0.000                                 
    IL    94    94 3    94     2     1     1    13    28  -1.823  -0.479                                  0.000  0.000  0.000  0.000 
                                             [ END   138 ]      -      - - - - -
     E    95    94 3    -1     0     0     0     0     0                                                 
                                             [ BEGR  139 ]      -      - - - - -
     S    96    18 1    97     3     0     2   303   629  -8.538  -0.014  -7.192                         
    IL    97    97 2    97     3     1     1   304   630  -1.442  -0.798  -4.142                          0.000  0.000  0.000  0.000 
                                             [ MATL  140 ]    569      - A - - -
    ML    98    97 2   100     3     1     3   303   629  -8.538  -0.014  -7.192                          1.724 -2.657 -1.582 -2.290 
     D    99    97 2   100     3     0     0   300   626  -6.174  -1.687  -0.566                         
    IL   100   100 3   100     3     1     1   303   629  -1.442  -0.798  -4.142                          0.000  0.000  0.000  0.000 
                                             [ MATL  141 ]    570      - A - - -
    ML   101   100 3   103     3     1     2   302   628  -8.538  -0.014  -7.192                          1.076 -1.315 -1.445  0.166 
     D   102   100 3   103     3     0     0   299   625  -6.174  -1.687  -0.566                         
    IL   103   103 3   103     3     1     1   302   628  -1.442  -0.798  -4.142                          0.000  0.000  0.000  0.000 
                                             [ MATL  142 ]    571      - G - - -
    ML   104   103 3   106     3     1     2   301   627  -8.538  -0.014  -7.192                         -2.014 -3.623  1.828 -3.041 
     D   105   103 3   106     3     0     0   298   624  -6.174  -1.687  -0.566                         
    IL   106   106 3   106     3     1     1   301   627  -1.442  -0.798  -4.142                          0.000  0.000  0.000  0.000 
                                             [ MATL  143 ]    572      - a - - -
    ML   107   106 3   109     3     1     2   300   626  -8.538  -0.014  -7.192                          0.772 -1.996  0.743 -1.441 
     D   108   106 3   109     3     0     0   297   623  -6.174  -1.687  -0.566                         
    IL   109   109 3   109     3     1     1   300   626  -1.442  -0.798  -4.142                          0.000  0.000  0.000  0.000 
                                             [ MATL  144 ]    573      - g - - -
    ML   110   109 3   112     3     1     1   299   625  -8.538  -0.014  -7.192                         -0.606 -0.954  0.732  0.222 
     D   111   109 3   112     3     0     0   296   622  -6.174  -1.687  -0.566                         
    IL   112   112 3   112     3     1     1   299   625  -1.442  -0.798  -4.142                          0.000  0.000  0.000  0.000 
                                             [ MATL  145 ]    574      - A - - -
    ML   113   112 3   115     3     1     1   298   624  -8.538  -0.014  -7.192                          1.815 -3.050 -2.271 -2.715 
     D   114   112 3   115     3     0     0   295   621  -6.174  -1.687  -0.566                         
    IL   115   115 3   115     3     1     1   298   624  -1.442  -0.798  -4.142                          0.000  0.000  0.000  0.000 
                                             [ MATL  146 ]    575      - U - - -
    ML   116   115 3   118     3     1     1   297   623  -8.538  -0.014  -7.192                         -1.103 -0.799 -2.046  1.442 
     D   117   115 3   118     3     0     0   294   620  -6.174  -1.687  -0.566                         
    IL   118   118 3   118     3     1     1   297   623  -1.442  -0.798  -4.142                          0.000  0.000  0.000  0.000 
                                             [ MATL  147 ]    576      - A - - -
    ML   119   118 3   121     3     1     1   296   622  -8.538  -0.014  -7.192                          1.677 -2.523 -1.319 -2.137 
     D   120   118 3   121     3     0     0   293   619  -6.174  -1.687  -0.566                         
    IL   121   121 3   121     3     1     1   296   622  -1.442  -0.798  -4.142                          0.000  0.000  0.000  0.000 
                                             [ MATL  148 ]    577      - G - - -
    ML   122   121 3   124     3     1     1   295   621  -8.538  -0.014  -7.192                         -2.080 -2.889  1.797 -2.705 
     D   123   121 3   124     3     0     0   292   618  -6.174  -1.687  -0.566                         
    IL   124   124 3   124     3     1     1   295   621  -1.442  -0.798  -4.142                          0.000  0.000  0.000  0.000 
                                             [ MATL  149 ]    578      - U - - -
    ML   125   124 3   127     3     1     1   294   620  -8.538  -0.014  -7.192                         -2.575 -2.391 -3.346  1.825 
     D   126   124 3   127     3     0     0   291   617  -6.174  -1.687  -0.566                         
    IL   127   127 3   127     3     1     1   294   620  -1.442  -0.798  -4.142                          0.000  0.000  0.000  0.000 
                                             [ MATL  150 ]    579      - C - - -
    ML   128   127 3   130     3     1     1   293   619  -8.538  -0.014  -7.192                         -3.111  1.852 -3.909 -2.276 
     D   129   127 3   130     3     0     0   290   616  -6.174  -1.687  -0.566                         
    IL   130   130 3   130     3     1     1   293   620  -1.442  -0.798  -4.142                          0.000  0.000  0.000  0.000 
                                             [ MATL  151 ]    580      - C - - -
    ML   131   130 3   133     3     1     1   292   618  -8.538  -0.134  -3.535                         -1.578  1.663 -2.905 -1.459 
     D   132   130 3   133     3     0     0   289   616  -6.174  -1.687  -0.566                         
    IL   133   133 3   133     3     1     1   292   619  -1.442  -0.798  -4.142                          0.000  0.000  0.000  0.000 
                                             [ MATL  152 ]    581      - A - - -
    ML   134   133 3   136     3     1     1   291   617  -8.418  -0.058  -4.782                          1.352 -1.958 -0.277 -1.458 
     D   135   133 3   136     3     0     0   288   615  -7.239  -2.752  -0.243                         
    IL   136   136 3   136     3     1     1   291   618  -1.442  -0.798  -4.142                          0.000  0.000  0.000  0.000 
                                             [ MATL  153 ]    582      - g - - -
    ML   137   136 3   139     3     1     1   290   616  -8.376  -0.345  -2.255                         -0.069 -0.797  0.747 -0.335 
     D   138   136 3   139     3     0     0   288   614  -7.472  -2.985  -0.204                         
    IL   139   139 3   139     3     1     1   291   617  -1.442  -0.798  -4.142                          0.000  0.000  0.000  0.000 
                                             [ MATL  154 ]    583      - a - - -
    ML   140   139 3   142     5     1     1   289   616  -3.078  -0.212  -6.985  -7.197  -8.088          0.487  0.005 -0.399 -0.256 
     D   141   139 3   142     5     0     0   288   614  -6.646  -0.205  -5.907  -4.282  -4.194         
    IL   142   142 3   142     5     1     1   289   616  -2.493  -0.418  -4.560  -6.392  -5.666          0.000  0.000  0.000  0.000 
                                             [ MATP  155 ]    587    693 c g - -
    MP   143   142 3   147     6     2     2   288   615  -9.371  -9.310  -0.018  -8.087  -8.367  -8.762 -3.090 -2.916 -3.185  1.440 -2.682 -4.007  2.492 -3.172 -3.188  1.207 -3.708 -0.170  1.232 -3.323 -0.138 -2.124 
    ML   144   142 3   147     6     1     1   285   612  -6.250  -6.596  -1.310  -1.005  -6.446  -3.975  0.368 -0.385 -0.191  0.094 
    MR   145   142 3   147     6     1     1   284   610  -6.988  -5.717  -1.625  -5.695  -0.829  -3.908  0.368 -0.385 -0.191  0.094 
     D   146   142 3   147     6     0     0   275   602  -9.049  -7.747  -3.544  -4.226  -4.244  -0.319 
    IL   147   147 5   147     6     1     1   287   613  -2.579  -2.842  -0.760  -4.497  -5.274  -4.934  0.000  0.000  0.000  0.000 
    IR   148   148 6   148     5     1     1   287   613  -2.408  -0.496  -5.920  -4.087  -5.193          0.000  0.000  0.000  0.000 
                                             [ MATP  156 ]    588    692 c g - -
    MP   149   148 6   153     6     2     2   286   613  -9.371  -9.310  -0.059  -8.087  -8.367  -5.061 -3.433 -3.290 -3.494  0.695 -2.717 -4.313  2.653 -3.295 -3.446  0.842 -3.964 -0.645  1.943 -3.664 -0.333 -2.319 
    ML   150   148 6   153     6     1     1   284   610  -6.250  -6.596  -1.310  -1.005  -6.446  -3.975  0.368 -0.385 -0.191  0.094 
    MR   151   148 6   153     6     1     1   281   607  -6.988  -5.717  -1.625  -5.695  -0.829  -3.908  0.368 -0.385 -0.191  0.094 
     D   152   148 6   153     6     0     0   272   599  -9.049  -7.747  -3.544  -4.226  -4.244  -0.319 
    IL   153   153 5   153     6     1     1   285   612  -2.579  -2.842  -0.760  -4.497  -5.274  -4.934  0.000  0.000  0.000  0.000 
    IR   154   154 6   154     5     1     1   285   611  -2.408  -0.496  -5.920  -4.087  -5.193          0.000  0.000  0.000  0.000 
                                             [ MATP  157 ]    589    691 c g - -
    MP   155   154 6   159     6     2     2   285   611  -9.331  -9.270  -0.092  -8.046  -8.326  -4.266 -2.968 -2.717 -3.057  1.599 -2.724 -3.863  2.197 -3.153 -3.106  1.751 -3.614 -0.697  1.185 -3.168 -0.466 -1.462 
    ML   156   154 6   159     6     1     1   283   609  -6.250  -6.596  -1.310  -1.005  -6.446  -3.975  0.368 -0.385 -0.191  0.094 
    MR   157   154 6   159     6     1     1   276   603  -6.988  -5.717  -1.625  -5.695  -0.829  -3.908  0.368 -0.385 -0.191  0.094 
     D   158   154 6   159     6     0     0   269   595  -9.692  -8.391  -4.188  -4.870  -4.887  -0.196 
    IL   159   159 5   159     6     1     1   284   610  -2.579  -2.842  -0.760  -4.497  -5.274  -4.934  0.000  0.000  0.000  0.000 
    IR   160   160 6   160     5     1     1   283   610  -2.408  -0.496  -5.920  -4.087  -5.193          0.000  0.000  0.000  0.000 
                                             [ MATP  158 ]    590    690 c g - -
    MP   161   160 6   165     4     2     2   283   610  -1.372  -3.175  -1.124  -4.499                 -2.234 -1.833 -2.397  1.418 -2.171 -3.232  2.075 -1.892 -2.435  1.138 -2.987 -0.460  1.572 -2.533  0.142 -1.530 
    ML   162   160 6   165     4     1     1   281   608  -3.758  -3.940  -0.507  -2.670                  0.368 -0.385 -0.191  0.094 
    MR   163   160 6   165     4     1     1   268   595  -4.809  -3.838  -1.706  -0.766                  0.368 -0.385 -0.191  0.094 
     D   164   160 6   165     4     0     0   266   592  -5.856  -2.945  -1.984  -0.736                 
    IL   165   165 5   165     4     1     1   281   607  -1.093  -1.191  -3.530  -7.268                  0.000  0.000  0.000  0.000 
    IR   166   166 6   166     3     1     1   278   604  -1.000  -1.663  -2.440                          0.000  0.000  0.000  0.000 
                                             [ MATL  159 ]    596      - a - - -
    ML   167   166 6   169     3     1     1   284   610  -1.099  -0.935  -6.664                          0.772 -0.515 -0.276 -0.384 
     D   168   166 6   169     3     0     0   191   518  -8.557  -3.076  -0.186                         
    IL   169   169 3   169     3     1     1   297   623  -0.081  -4.235  -9.130                          0.000  0.000  0.000  0.000 
                                             [ MATL  160 ]    667      - a - - -
    ML   170   169 3   172     3     1     1    31    55  -8.056  -0.019  -6.710                          0.755 -0.725 -0.023 -0.466 
     D   171   169 3   172     3     0     0    29    53  -8.469  -3.982  -0.099                         
    IL   172   172 3   172     3     1     1    33    57  -1.442  -0.798  -4.142                          0.000  0.000  0.000  0.000 
                                             [ MATL  161 ]    668      - g - - -
    ML   173   172 3   175     3     1     1    30    54  -8.056  -0.019  -6.710                         -0.025 -0.944  0.903 -0.674 
     D   174   172 3   175     3     0     0    28    52  -8.469  -3.982  -0.099                         
    IL   175   175 3   175     3     1     1    32    56  -1.442  -0.798  -4.142                          0.000  0.000  0.000  0.000 
                                             [ MATL  162 ]    669      - c - - -
    ML   176   175 3   178     3     1     1    29    53  -8.056  -0.019  -6.710                         -0.608  0.909 -0.662 -0.262 
     D   177   175 3   178     3     0     0    28    52  -8.469  -0.218  -2.861                         
    IL   178   178 3   178     3     1     1    31    55  -1.442  -0.798  -4.142                          0.000  0.000  0.000  0.000 
                                             [ MATL  163 ]    670      - G - - -
    ML   179   178 3   181     3     1     1    28    52  -8.538  -0.014  -7.192                         -2.148 -3.290  1.794 -2.293 
     D   180   178 3   181     3     0     0    26    51  -6.174  -1.687  -0.566                         
    IL   181   181 3   181     3     1     1    30    54  -1.442  -0.798  -4.142                          0.000  0.000  0.000  0.000 
                                             [ MATL  164 ]    671      - A - - -
    ML   182   181 3   184     3     1     1    27    51  -8.538  -0.014  -7.192                          1.578 -1.983 -1.981 -0.976 
     D   183   181 3   184     3     0     0    25    50  -6.174  -1.687  -0.566                         
    IL   184   184 3   184     3     1     1    28    53  -1.442  -0.798  -4.142                          0.000  0.000  0.000  0.000 
                                             [ MATL  165 ]    672      - A - - -
    ML   185   184 3   187     3     1     1    26    50  -8.538  -0.014  -7.192                          1.585 -2.064 -1.360 -1.431 
     D   186   184 3   187     3     0     0    24    49  -6.174  -1.687  -0.566                         
    IL   187   187 3   187     3     1     1    27    52  -1.442  -0.798  -4.142                          0.000  0.000  0.000  0.000 
                                             [ MATL  166 ]    673      - A - - -
    ML   188   187 3   190     3     1     1    25    49  -8.538  -0.451  -1.912                          1.778 -2.860 -1.951 -2.513 
     D   189   187 3   190     3     0     0    23    48  -6.174  -1.687  -0.566                         
    IL   190   190 3   190     3     1     1    27    51  -1.442  -0.798  -4.142                          0.000  0.000  0.000  0.000 
                                             [ MATL  167 ]    674      - G - - -
    ML   191   190 3   193     3     1     1    24    49  -8.105  -0.069  -4.535                         -0.465 -0.875  1.115 -0.826 
     D   192   190 3   193     3     0     0    21    45  -8.364  -3.877  -0.106                         
    IL   193   193 3   193     3     1     1    26    50  -1.442  -0.798  -4.142                          0.000  0.000  0.000  0.000 
                                             [ MATL  168 ]    675      - c - - -
    ML   194   193 3   196     3     1     1    24    48  -8.056  -0.019  -6.710                         -0.552  0.749 -0.940  0.158 
     D   195   193 3   196     3     0     0    19    43  -8.469  -3.982  -0.099                         
    IL   196   196 3   196     3     1     1    25    49  -1.442  -0.798  -4.142                          0.000  0.000  0.000  0.000 
                                             [ MATL  169 ]    676      - u - - -
    ML   197   196 3   199     3     1     1    23    47  -1.145  -0.894  -6.710                         -0.452 -0.015 -0.791  0.767 
     D   198   196 3   199     3     0     0    15    39  -8.469  -3.982  -0.099                         
    IL   199   199 3   199     3     1     1    23    47  -1.100  -1.061  -4.201                          0.000  0.000  0.000  0.000 
                                             [ MATL  170 ]    682      - A - - -
    ML   200   199 3   202     2     1     1     1     1       *   0.000                                  1.208 -1.079 -0.688 -0.746 
     D   201   199 3   202     2     0     0     0     0       *   0.000                                 
    IL   202   202 3   202     2     1     1    13    28  -1.823  -0.479                                  0.000  0.000  0.000  0.000 
                                             [ END   171 ]      -      - - - - -
     E   203   202 3    -1     0     0     0     0     0                                                 
                                             [ BEGL    6 ]      -      - - - - -
     S   204    15 1   205     1    37    80   526   998   0.000                                         
                                             [ BIF     7 ]      -      - - - - -
     B   205   204 1   206   330    37    80   526   998                                                 
                                             [ BEGL    8 ]      -      - - - - -
     S   206   205 1   207     1     0     2    94   158   0.000                                         
                                             [ BIF     9 ]      -      - - - - -
     B   207   206 1   208   264     0     2    94   158                                                 
                                             [ BEGL   10 ]      -      - - - - -
     S   208   207 1   209     4     0     0    72   136  -0.327  -7.173  -6.580  -2.431                 
                                             [ MATP   11 ]      4     62 c g - -
    MP   209   208 1   213     6     2     2    73   137  -9.150  -9.089  -0.020  -7.865  -8.145  -8.540 -2.998 -2.604 -3.064  0.965 -2.748 -3.840  2.084 -3.154 -3.119  2.015 -3.602  0.265  1.339 -3.156 -0.433 -2.023 
    ML   210   208 1   213     6     1     1    71   135  -6.250  -6.596  -1.310  -1.005  -6.446  -3.975  0.368 -0.385 -0.191  0.094 
    MR   211   208 1   213     6     1     1    70   134  -6.988  -5.717  -1.625  -5.695  -0.829  -3.908  0.368 -0.385 -0.191  0.094 
     D   212   208 1   213     6     0     0    70   134 -11.010  -9.708  -0.386  -6.187  -6.205  -2.280 
    IL   213   213 5   213     6     1     1    72   136  -2.579  -2.842  -0.760  -4.497  -5.274  -4.934  0.000  0.000  0.000  0.000 
    IR   214   214 6   214     5     1     1    72   136  -2.408  -0.496  -5.920  -4.087  -5.193          0.000  0.000  0.000  0.000 
                                             [ MATP   12 ]      5     61 g c - -
    MP   215   214 6   219     6     2     2    71   135  -9.371  -9.310  -0.018  -8.087  -8.367  -8.762 -3.284 -2.898 -3.330  1.211 -2.919 -4.112  2.085 -3.366 -3.385  2.093 -3.870 -0.759  1.494 -3.426 -0.563 -2.253 
    ML   216   214 6   219     6     1     1    69   133  -6.250  -6.596  -1.310  -1.005  -6.446  -3.975  0.368 -0.385 -0.191  0.094 
    MR   217   214 6   219     6     1     1    68   132  -6.988  -5.717  -1.625  -5.695  -0.829  -3.908  0.368 -0.385 -0.191  0.094 
     D   218   214 6   219     6     0     0    65   129  -9.049  -7.747  -3.544  -4.226  -4.244  -0.319 
    IL   219   219 5   219     6     1     1    70   134  -2.579  -2.842  -0.760  -4.497  -5.274  -4.934  0.000  0.000  0.000  0.000 
    IR   220   220 6   220     5     1     1    70   134  -2.408  -0.496  -5.920  -4.087  -5.193          0.000  0.000  0.000  0.000 
                                             [ MATP   13 ]      6     60 c g - -
    MP   221   220 6   225     6     2     2    69   133  -9.371  -9.310  -0.018  -8.087  -8.367  -8.762 -2.888 -2.754 -2.997  1.488 -2.603 -3.818  2.122 -3.065 -3.026  1.480 -3.552 -0.284  1.567 -3.122 -0.103 -1.996 
    ML   222   220 6   225     6     1     1    67   131  -6.250  -6.596  -1.310  -1.005  -6.446  -3.975  0.368 -0.385 -0.191  0.094 
    MR   223   220 6   225     6     1     1    66   130  -6.988  -5.717  -1.625  -5.695  -0.829  -3.908  0.368 -0.385 -0.191  0.094 
     D   224   220 6   225     6     0     0    64   128  -9.049  -7.747  -3.544  -4.226  -4.244  -0.319 
    IL   225   225 5   225     6     1     1    68   132  -2.579  -2.842  -0.760  -4.497  -5.274  -4.934  0.000  0.000  0.000  0.000 
    IR   226   226 6   226     5     1     1    68   132  -2.408  -0.496  -5.920  -4.087  -5.193          0.000  0.000  0.000  0.000 
                                             [ MATP   14 ]      7     59 U G - -
    MP   227   226 6   231     6     2     2    67   131  -9.371  -9.310  -0.059  -8.087  -8.367  -5.061 -5.184 -5.254 -4.638 -1.502 -3.108 -4.880  1.333 -3.976 -4.708 -1.444 -4.889 -3.361  0.222 -5.126  3.460 -3.529 
    ML   228   226 6   231     6     1     1    65   129  -6.250  -6.596  -1.310  -1.005  -6.446  -3.975  0.368 -0.385 -0.191  0.094 
    MR   229   226 6   231     6     1     1    64   128  -6.988  -5.717  -1.625  -5.695  -0.829  -3.908  0.368 -0.385 -0.191  0.094 
     D   230   226 6   231     6     0     0    63   127  -9.049  -7.747  -3.544  -4.226  -4.244  -0.319 
    IL   231   231 5   231     6     1     1    66   130  -2.579  -2.842  -0.760  -4.497  -5.274  -4.934  0.000  0.000  0.000  0.000 
    IR   232   232 6   232     5     1     1    66   130  -2.408  -0.496  -5.920  -4.087  -5.193          0.000  0.000  0.000  0.000 
                                             [ MATP   15 ]      8     58 c g - -
    MP   233   232 6   237     6     2     2    65   129  -9.331  -9.270  -0.224  -8.046  -8.326  -2.900 -3.055 -2.950 -3.145  1.671 -2.599 -3.953  2.329 -3.117 -3.151  1.134 -3.670 -0.971  1.425 -3.292  0.223 -2.099 
    ML   234   232 6   237     6     1     1    62   127  -6.250  -6.596  -1.310  -1.005  -6.446  -3.975  0.368 -0.385 -0.191  0.094 
    MR   235   232 6   237     6     1     1    62   126  -6.988  -5.717  -1.625  -5.695  -0.829  -3.908  0.368 -0.385 -0.191  0.094 
     D   236   232 6   237     6     0     0    63   127  -9.692  -8.391  -4.188  -4.870  -4.887  -0.196 
    IL   237   237 5   237     6     1     1    64   128  -2.579  -2.842  -0.760  -4.497  -5.274  -4.934  0.000  0.000  0.000  0.000 
    IR   238   238 6   238     5     1     1    64   128  -2.408  -0.496  -5.920  -4.087  -5.193          0.000  0.000  0.000  0.000 
                                             [ MATP   16 ]      9     57 a u - -
    MP   239   238 6   243     4     2     2    63   127  -2.531  -7.206  -0.975  -1.684                 -2.924 -2.420 -2.998  2.174 -2.957 -3.839  1.431 -3.206 -3.066  1.877 -3.557  0.248  0.995 -3.118 -0.698 -1.998 
    ML   240   238 6   243     4     1     1    59   123  -3.758  -3.940  -0.507  -2.670                  0.368 -0.385 -0.191  0.094 
    MR   241   238 6   243     4     1     1    56   120  -4.809  -3.838  -1.706  -0.766                  0.368 -0.385 -0.191  0.094 
     D   242   238 6   243     4     0     0    63   127  -1.730  -6.234  -2.110  -1.141                 
    IL   243   243 5   243     4     1     1    67   131  -0.415  -2.355  -4.302  -8.039                  0.000  0.000  0.000  0.000 
    IR   244   244 6   244     3     1     1    49    98  -0.542  -1.835  -4.921                          0.000  0.000  0.000  0.000 
                                             [ MATL   17 ]     32      - a - - -
    ML   245   244 6   247     3     1     1    18    37  -7.964  -0.021  -6.618                          0.602 -0.627 -0.012 -0.247 
     D   246   244 6   247     3     0     0    17    36  -8.637  -0.193  -3.029                         
    IL   247   247 3   247     3     1     1    22    40  -1.442  -0.798  -4.142                          0.000  0.000  0.000  0.000 
                                             [ MATL   18 ]     33      - a - - -
    ML   248   247 3   250     3     1     1    17    36  -8.538  -0.014  -7.192                          0.696 -0.743 -0.125 -0.208 
     D   249   247 3   250     3     0     0    17    35  -6.174  -1.687  -0.566                         
    IL   250   250 3   250     3     1     1    21    39  -1.442  -0.798  -4.142                          0.000  0.000  0.000  0.000 
                                             [ MATL   19 ]     34      - a - - -
    ML   251   250 3   253     3     1     1    16    34  -8.538  -0.014  -7.192                          0.561 -0.308 -1.072  0.312 
     D   252   250 3   253     3     0     0    16    34  -6.174  -1.687  -0.566                         
    IL   253   253 3   253     3     1     1    19    38  -1.442  -0.798  -4.142                          0.000  0.000  0.000  0.000 
                                             [ MATL   20 ]     35      - a - - -
    ML   254   253 3   256     3     1     1    14    33  -8.538  -0.014  -7.192                          0.442  0.125 -1.063  0.100 
     D   255   253 3   256     3     0     0    14    33  -6.174  -1.687  -0.566                         
    IL   256   256 3   256     3     1     1    18    37  -1.442  -0.798  -4.142                          0.000  0.000  0.000  0.000 
                                             [ MATL   21 ]     36      - a - - -
    ML   257   256 3   259     3     1     1    13    31  -8.538  -0.537  -1.698                          0.697 -0.707 -0.733  0.220 
     D   258   256 3   259     3     0     0    13    32  -6.174  -1.687  -0.566                         
    IL   259   259 3   259     3     1     1    18    36  -1.442  -0.798  -4.142                          0.000  0.000  0.000  0.000 
                                             [ MATL   22 ]     37      - a - - -
    ML   260   259 3   262     2     1     1     1     1       *   0.000                                  0.997 -1.087 -0.513 -0.264 
     D   261   259 3   262     2     0     0     0     0       *   0.000                                 
    IL   262   262 3   262     2     1     1    13    28  -1.823  -0.479                                  0.000  0.000  0.000  0.000 
                                             [ END    23 ]      -      - - - - -
     E   263   262 3    -1     0     0     0     0     0                                                 
                                             [ BEGR   24 ]      -      - - - - -
     S   264   207 1   265     3     0     0    40    59  -2.680  -0.442  -3.213                         
    IL   265   265 2   265     3     1     1    41    60  -1.628  -1.015  -2.460                          0.000  0.000  0.000  0.000 
                                             [ MATL   25 ]     67      - c - - -
    ML   266   265 2   268     5     1     1    39    58  -1.839  -0.506  -7.170  -7.382  -8.274         -0.246  0.608 -0.918  0.142 
     D   267   265 2   268     5     0     0    37    55  -6.195  -0.289  -5.456  -3.831  -3.744         
    IL   268   268 3   268     5     1     1    39    58  -1.724  -0.609  -5.399  -7.231  -6.505          0.000  0.000  0.000  0.000 
                                             [ MATP   26 ]     74    103 c g - -
    MP   269   268 3   273     6     2     2    37    55  -9.371  -9.310  -0.018  -8.087  -8.367  -8.762 -3.356 -3.198 -3.427  0.838 -2.708 -4.254  2.573 -3.266 -3.388  1.157 -3.910 -0.823  1.852 -3.585 -0.332 -2.269 
    ML   270   268 3   273     6     1     1    35    54  -6.250  -6.596  -1.310  -1.005  -6.446  -3.975  0.368 -0.385 -0.191  0.094 
    MR   271   268 3   273     6     1     1    35    54  -6.988  -5.717  -1.625  -5.695  -0.829  -3.908  0.368 -0.385 -0.191  0.094 
     D   272   268 3   273     6     0     0    33    52  -9.049  -7.747  -3.544  -4.226  -4.244  -0.319 
    IL   273   273 5   273     6     1     1    37    55  -2.579  -2.842  -0.760  -4.497  -5.274  -4.934  0.000  0.000  0.000  0.000 
    IR   274   274 6   274     5     1     1    36    55  -2.408  -0.496  -5.920  -4.087  -5.193          0.000  0.000  0.000  0.000 
                                             [ MATP   27 ]     75    102 c g - -
    MP   275   274 6   279     6     2     2    35    53  -9.371  -9.310  -0.018  -8.087  -8.367  -8.762 -3.018 -2.977 -3.127  1.185 -2.552 -3.961  2.312 -3.079 -3.112  0.841 -3.649 -0.559  1.915 -3.281  0.342 -2.070 
    ML   276   274 6   279     6     1     1    33    52  -6.250  -6.596  -1.310  -1.005  -6.446  -3.975  0.368 -0.385 -0.191  0.094 
    MR   277   274 6   279     6     1     1    33    52  -6.988  -5.717  -1.625  -5.695  -0.829  -3.908  0.368 -0.385 -0.191  0.094 
     D   278   274 6   279     6     0     0    31    50  -9.049  -7.747  -3.544  -4.226  -4.244  -0.319 
    IL   279   279 5   279     6     1     1    35    53  -2.579  -2.842  -0.760  -4.497  -5.274  -4.934  0.000  0.000  0.000  0.000 
    IR   280   280 6   280     5     1     1    34    53  -2.408  -0.496  -5.920  -4.087  -5.193          0.000  0.000  0.000  0.000 
                                             [ MATP   28 ]     76    101 c g - -
    MP   281   280 6   285     6     2     2    33    51  -9.371  -9.310  -0.018  -8.087  -8.367  -8.762 -3.125 -3.030 -3.218  0.879 -2.621 -4.041  2.121 -3.152 -3.207  1.432 -3.734 -1.018  2.048 -3.368  0.375 -2.140 
    ML   282   280 6   285     6     1     1    31    50  -6.250  -6.596  -1.310  -1.005  -6.446  -3.975  0.368 -0.385 -0.191  0.094 
    MR   283   280 6   285     6     1     1    31    50  -6.988  -5.717  -1.625  -5.695  -0.829  -3.908  0.368 -0.385 -0.191  0.094 
     D   284   280 6   285     6     0     0    29    48  -9.049  -7.747  -3.544  -4.226  -4.244  -0.319 
    IL   285   285 5   285     6     1     1    33    51  -2.579  -2.842  -0.760  -4.497  -5.274  -4.934  0.000  0.000  0.000  0.000 
    IR   286   286 6   286     5     1     1    32    51  -2.408  -0.496  -5.920  -4.087  -5.193          0.000  0.000  0.000  0.000 
                                             [ MATP   29 ]     77    100 c g - -
    MP   287   286 6   291     6     2     2    31    49  -9.371  -9.310  -0.018  -8.087  -8.367  -8.762 -2.695 -2.607 -2.820  1.315 -2.515 -3.644  1.988 -2.952 -2.862  1.578 -3.394 -0.162  1.671 -2.943 -0.132 -1.473 
    ML   288   286 6   291     6     1     1    29    48  -6.250  -6.596  -1.310  -1.005  -6.446  -3.975  0.368 -0.385 -0.191  0.094 
    MR   289   286 6   291     6     1     1    29    48  -6.988  -5.717  -1.625  -5.695  -0.829  -3.908  0.368 -0.385 -0.191  0.094 
     D   290   286 6   291     6     0     0    27    46  -9.049  -7.747  -3.544  -4.226  -4.244  -0.319 
    IL   291   291 5   291     6     1     1    31    49  -2.579  -2.842  -0.760  -4.497  -5.274  -4.934  0.000  0.000  0.000  0.000 
    IR   292   292 6   292     5     1     1    30    49  -2.408  -0.496  -5.920  -4.087  -5.193          0.000  0.000  0.000  0.000 
                                             [ MATP   30 ]     78     99 c g - -
    MP   293   292 6   297     6     2     2    29    47  -9.371  -9.310  -0.059  -8.087  -8.367  -5.061 -2.455 -2.431 -2.599  1.320 -2.386 -3.426  2.051 -2.797 -2.651  1.692 -2.495 -0.678  1.443 -2.723 -0.198 -1.118 
    ML   294   292 6   297     6     1     1    27    46  -6.250  -6.596  -1.310  -1.005  -6.446  -3.975  0.368 -0.385 -0.191  0.094 
    MR   295   292 6   297     6     1     1    27    46  -6.988  -5.717  -1.625  -5.695  -0.829  -3.908  0.368 -0.385 -0.191  0.094 
     D   296   292 6   297     6     0     0    25    44  -9.049  -7.747  -3.544  -4.226  -4.244  -0.319 
    IL   297   297 5   297     6     1     1    29    47  -2.579  -2.842  -0.760  -4.497  -5.274  -4.934  0.000  0.000  0.000  0.000 
    IR   298   298 6   298     5     1     1    28    47  -2.408  -0.496  -5.920  -4.087  -5.193          0.000  0.000  0.000  0.000 
                                             [ MATP   31 ]     79     98 g c - -
    MP   299   298 6   303     6     2     2    27    45  -9.331  -9.270  -0.096  -8.046  -8.326  -4.205 -2.655 -2.549 -2.777  1.181 -2.508 -3.596  1.788 -2.932 -2.830  1.885 -3.358 -0.681  1.524 -2.895  0.486 -1.164 
    ML   300   298 6   303     6     1     1    25    44  -6.250  -6.596  -1.310  -1.005  -6.446  -3.975  0.368 -0.385 -0.191  0.094 
    MR   301   298 6   303     6     1     1    25    44  -6.988  -5.717  -1.625  -5.695  -0.829  -3.908  0.368 -0.385 -0.191  0.094 
     D   302   298 6   303     6     0     0    23    41  -9.692  -8.391  -4.188  -4.870  -4.887  -0.196 
    IL   303   303 5   303     6     1     1    27    45  -2.579  -2.842  -0.760  -4.497  -5.274  -4.934  0.000  0.000  0.000  0.000 
    IR   304   304 6   304     5     1     1    26    45  -2.408  -0.496  -5.920  -4.087  -5.193          0.000  0.000  0.000  0.000 
                                             [ MATP   32 ]     80     97 g c - -
    MP   305   304 6   309     6     2     2    25    43  -9.254  -9.193  -0.108  -6.409  -8.249  -4.223 -3.163 -2.537 -3.186  1.682 -3.174 -3.940  1.581 -3.436 -3.327  2.402 -3.774 -0.179  0.926 -3.226 -0.818 -2.172 
    ML   306   304 6   309     6     1     1    24    42  -6.250  -6.596  -1.310  -1.005  -6.446  -3.975  0.368 -0.385 -0.191  0.094 
    MR   307   304 6   309     6     1     1    23    42  -6.988  -5.717  -1.625  -5.695  -0.829  -3.908  0.368 -0.385 -0.191  0.094 
     D   308   304 6   309     6     0     0    21    40 -10.420  -9.119  -4.916  -5.598  -5.615  -0.115 
    IL   309   309 5   309     6     1     1    25    43  -2.579  -2.842  -0.760  -4.497  -5.274  -4.934  0.000  0.000  0.000  0.000 
    IR   310   310 6   310     5     1     1    24    43  -2.408  -0.496  -5.920  -4.087  -5.193          0.000  0.000  0.000  0.000 
                                             [ MATP   33 ]     81     96 g c - -
    MP   311   310 6   315     4     2     2    23    42  -2.482  -7.305  -0.330  -5.719                 -2.223 -2.141 -2.366  1.530 -1.769 -3.179  1.609 -2.648 -2.447  1.914 -2.285  0.023  1.229 -2.473 -0.289 -1.519 
    ML   312   310 6   315     4     1     1    22    40  -2.769  -4.058  -0.625  -2.788                  0.181  0.057 -0.487  0.153 
    MR   313   310 6   315     4     1     1    21    39  -4.809  -3.838  -1.706  -0.766                  0.368 -0.385 -0.191  0.094 
     D   314   310 6   315     4     0     0    21    39  -2.573  -6.006  -0.713  -2.276                 
    IL   315   315 5   315     4     1     1    23    41  -1.638  -1.390  -1.809  -6.415                  0.000  0.000  0.000  0.000 
    IR   316   316 6   316     3     1     1    21    39  -1.455  -0.732  -4.922                          0.000  0.000  0.000  0.000 
                                             [ MATL   34 ]     87      - G - - -
    ML   317   316 6   319     3     1     1    16    34  -8.538  -0.014  -7.192                         -0.822 -2.203  1.492 -1.305 
     D   318   316 6   319     3     0     0    16    34  -6.174  -1.687  -0.566                         
    IL   319   319 3   319     3     1     1    20    38  -1.442  -0.798  -4.142                          0.000  0.000  0.000  0.000 
                                             [ MATL   35 ]     88      - a - - -
    ML   320   319 3   322     3     1     1    14    33  -8.538  -0.014  -7.192                          0.941 -0.783 -1.146  0.067 
     D   321   319 3   322     3     0     0    15    33  -6.174  -1.687  -0.566                         
    IL   322   322 3   322     3     1     1    19    37  -1.442  -0.798  -4.142                          0.000  0.000  0.000  0.000 
                                             [ MATL   36 ]     89      - A - - -
    ML   323   322 3   325     3     1     1    13    31  -8.538  -0.014  -7.192                          1.377 -1.650 -0.951 -0.821 
     D   324   322 3   325     3     0     0    13    32  -6.174  -1.687  -0.566                         
    IL   325   325 3   325     3     1     1    18    36  -1.442  -0.798  -4.142                          0.000  0.000  0.000  0.000 
                                             [ MATL   37 ]     90      - A - - -
    ML   326   325 3   328     2     1     1     1     1       *   0.000                                  1.880 -3.517 -3.043 -3.176 
     D   327   325 3   328     2     0     0     0     0       *   0.000                                 
    IL   328   328 3   328     2     1     1    13    28  -1.823  -0.479                                  0.000  0.000  0.000  0.000 
                                             [ END    38 ]      -      - - - - -
     E   329   328 3    -1     0     0     0     0     0                                                 
                                             [ BEGR   39 ]      -      - - - - -
     S   330   205 1   331     3    14    50   487   960  -1.808  -0.728  -3.174                         
    IL   331   331 2   331     3    18    54   495   967  -0.167  -3.247  -8.024                          0.000  0.000  0.000  0.000 
                                             [ MATL   40 ]    154      - U - - -
    ML   332   331 2   334     3    15    51   484   956  -8.379  -0.015  -7.033                         -0.794 -0.807 -0.819  1.192 
     D   333   331 2   334     3    11    47   481   954  -7.455  -2.968  -0.207                         
    IL   334   334 3   334     3    15    51   484   957  -1.442  -0.798  -4.142                          0.000  0.000  0.000  0.000 
                                             [ MATL   41 ]    155      - G - - -
    ML   335   334 3   337     3    14    50   483   955  -2.532  -0.517  -2.962                         -0.549 -2.448  1.518 -1.892 
     D   336   334 3   337     3    11    46   481   954  -1.935  -2.297  -0.902                         
    IL   337   337 3   337     3    15    51   483   955  -2.192  -0.420  -4.892                          0.000  0.000  0.000  0.000 
                                             [ MATL   42 ]    157      - a - - -
    ML   338   337 3   340     3    15    50   482   954  -8.297  -0.016  -6.951                          0.997 -0.802 -1.061 -0.072 
     D   339   337 3   340     3    10    45   480   952  -7.812  -0.681  -1.428                         
    IL   340   340 3   340     3    14    49   482   955  -1.442  -0.798  -4.142                          0.000  0.000  0.000  0.000 
                                             [ MATL   43 ]    158      - A - - -
    ML   341   340 3   343     3    14    49   481   953  -8.486  -0.014  -7.140                          1.191 -1.451 -0.547 -0.584 
     D   342   340 3   343     3     9    43   478   951  -6.741  -0.904  -1.132                         
    IL   343   343 3   343     3    13    48   481   954  -1.442  -0.798  -4.142                          0.000  0.000  0.000  0.000 
                                             [ MATL   44 ]    159      - A - - -
    ML   344   343 3   346     3    14    48   480   952  -8.538  -0.014  -7.192                          1.191 -0.523 -1.500 -0.583 
     D   345   343 3   346     3     8    41   477   949  -6.174  -1.687  -0.566                         
    IL   346   346 3   346     3    12    47   480   953  -1.442  -0.798  -4.142                          0.000  0.000  0.000  0.000 
                                             [ MATL   45 ]    160      - A - - -
    ML   347   346 3   349     5    14    48   479   951  -4.710  -0.077  -7.421  -7.633  -8.524          1.311 -1.157 -1.370 -0.550 
     D   348   346 3   349     5     8    40   476   948  -4.959  -0.803  -4.221  -2.596  -2.508         
    IL   349   349 3   349     5    11    45   478   951  -2.588  -0.429  -4.267  -6.099  -5.372          0.000  0.000  0.000  0.000 
                                             [ MATP   46 ]    162    443 c g - -
    MP   350   349 3   354     6    15    47   478   950  -9.371  -9.310  -0.018  -8.087  -8.367  -8.762 -3.807 -3.602 -3.779  0.240 -2.865 -4.491  2.870 -3.497 -3.754  1.438 -4.213 -1.428  1.511 -3.977 -0.473 -2.591 
    ML   351   349 3   354     6     9    42   475   948  -6.250  -6.596  -1.310  -1.005  -6.446  -3.975  0.368 -0.385 -0.191  0.094 
    MR   352   349 3   354     6     9    42   475   947  -6.988  -5.717  -1.625  -5.695  -0.829  -3.908  0.368 -0.385 -0.191  0.094 
     D   353   349 3   354     6     6    37   470   942  -9.049  -7.747  -3.544  -4.226  -4.244  -0.319 
    IL   354   354 5   354     6    10    44   477   949  -2.579  -2.842  -0.760  -4.497  -5.274  -4.934  0.000  0.000  0.000  0.000 
    IR   355   355 6   355     5    11    44   476   949  -2.408  -0.496  -5.920  -4.087  -5.193          0.000  0.000  0.000  0.000 
                                             [ MATP   47 ]    163    442 c g - -
    MP   356   355 6   360     6    14    46   476   948  -9.371  -9.310  -0.018  -8.087  -8.367  -8.762 -3.526 -3.302 -3.551  0.461 -2.817 -4.314  2.301 -3.388 -3.543  1.752 -4.029 -1.167  2.061 -3.710 -0.444 -2.408 
    ML   357   355 6   360     6     9    41   473   946  -6.250  -6.596  -1.310  -1.005  -6.446  -3.975  0.368 -0.385 -0.191  0.094 
    MR   358   355 6   360     6     9    41   473   945  -6.988  -5.717  -1.625  -5.695  -0.829  -3.908  0.368 -0.385 -0.191  0.094 
     D   359   355 6   360     6     6    36   468   941  -9.049  -7.747  -3.544  -4.226  -4.244  -0.319 
    IL   360   360 5   360     6    10    43   475   947  -2.579  -2.842  -0.760  -4.497  -5.274  -4.934  0.000  0.000  0.000  0.000 
    IR   361   361 6   361     5    10    43   475   947  -2.408  -0.496  -5.920  -4.087  -5.193          0.000  0.000  0.000  0.000 
                                             [ MATP   48 ]    164    441 g c - -
    MP   362   361 6   366     6    13    44   474   946  -9.371  -9.310  -0.018  -8.087  -8.367  -8.762 -3.308 -2.781 -3.336  1.004 -3.088 -4.100  1.662 -3.461 -3.435  2.386 -3.898 -0.409  1.662 -3.398 -0.710 -2.276 
    ML   363   361 6   366     6     9    40   471   944  -6.250  -6.596  -1.310  -1.005  -6.446  -3.975  0.368 -0.385 -0.191  0.094 
    MR   364   361 6   366     6     9    40   471   944  -6.988  -5.717  -1.625  -5.695  -0.829  -3.908  0.368 -0.385 -0.191  0.094 
     D   365   361 6   366     6     5    36   467   940  -9.049  -7.747  -3.544  -4.226  -4.244  -0.319 
    IL   366   366 5   366     6    10    42   473   945  -2.579  -2.842  -0.760  -4.497  -5.274  -4.934  0.000  0.000  0.000  0.000 
    IR   367   367 6   367     5    10    42   473   945  -2.408  -0.496  -5.920  -4.087  -5.193          0.000  0.000  0.000  0.000 
                                             [ MATP   49 ]    165    440 g c - -
    MP   368   367 6   372     6    12    42   472   944  -9.371  -9.310  -0.018  -8.087  -8.367  -8.762 -3.660 -2.893 -3.595  0.755 -3.397 -4.263  1.664 -3.746 -3.767  2.809 -4.155 -0.642  0.849 -3.621 -0.337 -2.521 
    ML   369   367 6   372     6     9    39   470   942  -6.250  -6.596  -1.310  -1.005  -6.446  -3.975  0.368 -0.385 -0.191  0.094 
    MR   370   367 6   372     6     8    38   469   942  -6.988  -5.717  -1.625  -5.695  -0.829  -3.908  0.368 -0.385 -0.191  0.094 
     D   371   367 6   372     6     5    35   466   939  -9.049  -7.747  -3.544  -4.226  -4.244  -0.319 
    IL   372   372 5   372     6     9    40   471   943  -2.579  -2.842  -0.760  -4.497  -5.274  -4.934  0.000  0.000  0.000  0.000 
    IR   373   373 6   373     5     9    40   471   943  -2.408  -0.496  -5.920  -4.087  -5.193          0.000  0.000  0.000  0.000 
                                             [ MATP   50 ]    166    439 g c - -
    MP   374   373 6   378     6    10    40   470   942  -9.371  -9.310  -0.059  -8.087  -8.367  -5.038 -3.285 -2.832 -3.318  1.049 -3.043 -4.074  1.407 -3.436 -3.408  2.318 -3.873 -0.707  0.846 -3.407  1.488 -2.292 
    ML   375   373 6   378     6     8    38   468   941  -6.250  -6.596  -1.310  -1.005  -6.446  -3.975  0.368 -0.385 -0.191  0.094 
    MR   376   373 6   378     6     7    37   468   940  -6.988  -5.717  -1.625  -5.695  -0.829  -3.908  0.368 -0.385 -0.191  0.094 
     D   377   373 6   378     6     5    35   466   938  -9.049  -7.747  -3.544  -4.226  -4.244  -0.319 
    IL   378   378 5   378     6     9    39   469   942  -2.579  -2.842  -0.760  -4.497  -5.274  -4.934  0.000  0.000  0.000  0.000 
    IR   379   379 6   379     5     9    39   469   941  -2.408  -0.496  -5.920  -4.087  -5.193          0.000  0.000  0.000  0.000 
                                             [ MATP   51 ]    167    438 C G - -
    MP   380   379 6   384     4     9    38   468   941  -2.243  -7.678  -0.379  -6.092                 -3.959 -3.883 -3.866 -0.078 -2.813 -4.480  3.013 -3.512 -3.855  0.615 -4.269 -1.811  0.963 -4.115  1.269 -2.713 
    ML   381   379 6   384     4     7    36   467   939  -3.758  -3.940  -0.507  -2.670                  0.368 -0.385 -0.191  0.094 
    MR   382   379 6   384     4     6    35   466   938  -4.809  -3.838  -1.706  -0.766                  0.368 -0.385 -0.191  0.094 
     D   383   379 6   384     4     5    35   466   938  -1.412  -4.868  -2.883  -1.138                 
    IL   384   384 5   384     4     7    37   467   940  -3.108  -1.152  -1.248  -6.277                  0.000  0.000  0.000  0.000 
    IR   385   385 6   385     3     6    36   466   939  -2.026  -1.382  -1.432                          0.000  0.000  0.000  0.000 
                                             [ MATL   52 ]    171      - a - - -
    ML   386   385 6   388     3     8    36   466   938  -8.313  -0.016  -6.967                          0.868 -0.750 -0.820  0.019 
     D   387   385 6   388     3     4    34   464   937  -7.753  -0.379  -2.144                         
    IL   388   388 3   388     3     6    36   466   939  -1.442  -0.798  -4.142                          0.000  0.000  0.000  0.000 
                                             [ MATL   53 ]    172      - A - - -
    ML   389   388 3   391     3     7    35   465   937  -8.538  -0.014  -7.192                          1.716 -2.414 -2.308 -1.620 
     D   390   388 3   391     3     3    31   463   935  -6.174  -1.687  -0.566                         
    IL   391   391 3   391     3     6    35   465   938  -1.442  -0.798  -4.142                          0.000  0.000  0.000  0.000 
                                             [ MATL   54 ]    173      - A - - -
    ML   392   391 3   394     3     6    34   464   936  -8.538  -0.014  -7.192                          1.177 -1.006 -1.446 -0.194 
     D   393   391 3   394     3     2    31   462   935  -6.174  -1.687  -0.566                         
    IL   394   394 3   394     3     5    34   464   937  -1.442  -0.798  -4.142                          0.000  0.000  0.000  0.000 
                                             [ MATL   55 ]    174      - u - - -
    ML   395   394 3   397     3     6    33   463   935  -8.897  -0.013  -7.215                          0.057 -0.570 -1.081  0.859 
     D   396   394 3   397     3     2    30   462   934  -5.620  -0.734  -1.403                         
    IL   397   397 3   397     3     5    33   463   936  -1.925  -0.554  -4.164                          0.000  0.000  0.000  0.000 
                                             [ MATR   56 ]      -    436 - c - -
    MR   398   397 3   400     3     5    32   462   934  -2.090  -0.399  -7.215                         -0.108  0.506 -0.395 -0.165 
     D   399   397 3   400     3     1    28   462   935  -6.390  -1.568  -0.620                         
    IR   400   400 3   400     3     5    32   462   935  -1.284  -0.807  -5.809                          0.000  0.000  0.000  0.000 
                                             [ MATR   57 ]      -    433 - A - -
    MR   401   400 3   403     3     4    31   460   933  -8.897  -0.073  -4.408                          1.548 -1.913 -1.926 -0.868 
     D   402   400 3   403     3     1    27   463   935  -6.390  -1.568  -0.620                         
    IR   403   403 3   403     3     4    31   461   933  -1.925  -0.554  -4.164                          0.000  0.000  0.000  0.000 
                                             [ MATR   58 ]      -    432 - a - -
    MR   404   403 3   406     3     5    31   459   931  -1.960  -0.442  -7.155                          0.539 -1.033  0.426 -0.485 
     D   405   403 3   406     3     1    27   465   937  -1.570  -2.143  -1.195                         
    IR   406   406 3   406     3     7    35   493   965  -0.056  -4.748  -9.938                          0.000  0.000  0.000  0.000 
                                             [ MATR   59 ]      -    344 - A - -
    MR   407   406 3   409     3     4    29   195   335  -8.897  -0.013  -7.215                          1.131 -0.800 -0.777 -0.617 
     D   408   406 3   409     3     0    25   193   333  -6.390  -1.568  -0.620                         
    IR   409   409 3   409     3     3    29   195   335  -1.925  -0.554  -4.164                          0.000  0.000  0.000  0.000 
                                             [ MATR   60 ]      -    343 - U - -
    MR   410   409 3   412     3     4    28   194   334  -8.897  -0.013  -7.215                         -1.797 -1.117 -2.546  1.623 
     D   411   409 3   412     3     0    24   192   332  -6.390  -1.568  -0.620                         
    IR   412   412 3   412     3     3    28   194   334  -1.925  -0.554  -4.164                          0.000  0.000  0.000  0.000 
                                             [ MATR   61 ]      -    342 - C - -
    MR   413   412 3   415     3     4    27   193   333  -8.897  -0.013  -7.215                         -2.376  1.751 -2.794 -1.745 
     D   414   412 3   415     3     0    24   191   331  -6.390  -1.568  -0.620                         
    IR   415   415 3   415     3     2    27   193   333  -1.925  -0.554  -4.164                          0.000  0.000  0.000  0.000 
                                             [ MATR   62 ]      -    341 - A - -
    MR   416   415 3   418     3     3    26   192   332  -8.897  -0.013  -7.215                          1.825 -3.103 -2.358 -2.770 
     D   417   415 3   418     3     0    23   190   330  -6.390  -1.568  -0.620                         
    IR   418   418 3   418     3     2    26   192   332  -1.925  -0.554  -4.164                          0.000  0.000  0.000  0.000 
                                             [ MATR   63 ]      -    340 - G - -
    MR   419   418 3   421     3     3    25   191   331  -8.897  -0.013  -7.215                         -2.725 -4.088  1.887 -3.457 
     D   420   418 3   421     3     0    22   189   329  -6.390  -1.568  -0.620                         
    IR   421   421 3   421     3     2    25   191   331  -1.925  -0.554  -4.164                          0.000  0.000  0.000  0.000 
                                             [ MATR   64 ]      -    339 - A - -
    MR   422   421 3   424     3     3    24   190   330  -8.897  -0.013  -7.215                          1.693 -1.804 -2.190 -1.936 
     D   423   421 3   424     3     0    21   188   328  -6.390  -1.568  -0.620                         
    IR   424   424 3   424     3     1    24   190   330  -1.925  -0.554  -4.164                          0.000  0.000  0.000  0.000 
                                             [ MATR   65 ]      -    338 - G - -
    MR   425   424 3   427     3     2    23   189   329  -8.897  -0.013  -7.215                         -1.932 -3.003  1.742 -1.896 
     D   426   424 3   427     3     0    21   187   327  -6.390  -1.568  -0.620                         
    IR   427   427 3   427     3     1    23   189   329  -1.925  -0.554  -4.164                          0.000  0.000  0.000  0.000 
                                             [ MATR   66 ]      -    337 - A - -
    MR   428   427 3   430     3     2    22   188   328  -8.897  -0.013  -7.215                          1.880 -3.517 -3.043 -3.176 
     D   429   427 3   430     3     0    20   186   326  -6.390  -1.568  -0.620                         
    IR   430   430 3   430     3     1    23   188   328  -1.925  -0.554  -4.164                          0.000  0.000  0.000  0.000 
                                             [ MATR   67 ]      -    336 - U - -
    MR   431   430 3   433     3     2    21   187   327  -8.897  -0.013  -7.215                         -1.318  0.058 -2.109  1.218 
     D   432   430 3   433     3     0    20   186   326  -6.390  -1.568  -0.620                         
    IR   433   433 3   433     3     1    22   187   327  -1.925  -0.554  -4.164                          0.000  0.000  0.000  0.000 
                                             [ MATR   68 ]      -    335 - G - -
    MR   434   433 3   436     2     1    20   186   326  -9.022  -0.003                                 -1.260 -2.123  1.451 -0.691 
     D   435   433 3   436     2     0    19   185   325  -4.432  -0.068                                 
    IR   436   436 3   436     2     1    21   187   327  -1.823  -0.479                                  0.000  0.000  0.000  0.000 
                                             [ BIF    69 ]      -      - - - - -
     B   437   436 3   438   542     0    19   185   325                                                 
                                             [ BEGL   70 ]      -      - - - - -
     S   438   437 1   439     4     0     0   151   291  -0.035  -7.173  -6.580  -7.221                 
                                             [ MATP   71 ]    175    253 U A - -
    MP   439   438 1   443     6     2     2   151   291  -9.371  -9.310  -0.018  -8.087  -8.367  -8.762 -4.511 -4.221 -4.385  0.178 -3.373 -5.042  1.007 -4.018 -4.343 -0.319 -4.750 -1.981  3.425 -4.732 -1.022 -3.168 
    ML   440   438 1   443     6     1     1   149   289  -6.250  -6.596  -1.310  -1.005  -6.446  -3.975  0.368 -0.385 -0.191  0.094 
    MR   441   438 1   443     6     1     1   148   288  -6.988  -5.717  -1.625  -5.695  -0.829  -3.908  0.368 -0.385 -0.191  0.094 
     D   442   438 1   443     6     0     0   144   284  -9.049  -7.747  -3.544  -4.226  -4.244  -0.319 
    IL   443   443 5   443     6     1     1   150   290  -2.579  -2.842  -0.760  -4.497  -5.274  -4.934  0.000  0.000  0.000  0.000 
    IR   444   444 6   444     5     1     1   150   290  -2.408  -0.496  -5.920  -4.087  -5.193          0.000  0.000  0.000  0.000 
                                             [ MATP   72 ]    176    252 C G - -
    MP   445   444 6   449     6     2     2   149   289  -9.371  -9.310  -0.018  -8.087  -8.367  -8.762 -4.155 -3.880 -4.044 -0.043 -3.020 -4.680  3.156 -3.684 -4.021  1.421 -4.429 -1.659  0.811 -4.305 -0.637 -2.850 
    ML   446   444 6   449     6     1     1   147   287  -6.250  -6.596  -1.310  -1.005  -6.446  -3.975  0.368 -0.385 -0.191  0.094 
    MR   447   444 6   449     6     1     1   146   286  -6.988  -5.717  -1.625  -5.695  -0.829  -3.908  0.368 -0.385 -0.191  0.094 
     D   448   444 6   449     6     0     0   142   282  -9.049  -7.747  -3.544  -4.226  -4.244  -0.319 
    IL   449   449 5   449     6     1     1   148   288  -2.579  -2.842  -0.760  -4.497  -5.274  -4.934  0.000  0.000  0.000  0.000 
    IR   450   450 6   450     5     1     1   148   288  -2.408  -0.496  -5.920  -4.087  -5.193          0.000  0.000  0.000  0.000 
                                             [ MATP   73 ]    177    251 G C - -
    MP   451   450 6   455     6     2     2   147   287  -9.371  -9.310  -0.018  -8.087  -8.367  -8.762 -3.841 -2.738 -3.765  1.251 -4.126 -4.380  1.201 -4.145 -3.957  3.059 -4.309 -0.416  0.126 -3.707 -1.540 -2.701 
    ML   452   450 6   455     6     1     1   145   285  -6.250  -6.596  -1.310  -1.005  -6.446  -3.975  0.368 -0.385 -0.191  0.094 
    MR   453   450 6   455     6     1     1   145   285  -6.988  -5.717  -1.625  -5.695  -0.829  -3.908  0.368 -0.385 -0.191  0.094 
     D   454   450 6   455     6     0     0   141   281  -9.049  -7.747  -3.544  -4.226  -4.244  -0.319 
    IL   455   455 5   455     6     1     1   146   286  -2.579  -2.842  -0.760  -4.497  -5.274  -4.934  0.000  0.000  0.000  0.000 
    IR   456   456 6   456     5     1     1   146   286  -2.408  -0.496  -5.920  -4.087  -5.193          0.000  0.000  0.000  0.000 
                                             [ MATP   74 ]    178    250 g c - -
    MP   457   456 6   461     6     2     2   145   285  -9.371  -9.310  -0.018  -8.087  -8.367  -8.762 -3.058 -1.226 -3.087  1.028 -1.677 -3.819  0.845 -3.467 -3.276  2.853 -3.715 -0.329  0.991 -3.103 -1.011 -2.151 
    ML   458   456 6   461     6     1     1   143   283  -6.250  -6.596  -1.310  -1.005  -6.446  -3.975  0.368 -0.385 -0.191  0.094 
    MR   459   456 6   461     6     1     1   143   283  -6.988  -5.717  -1.625  -5.695  -0.829  -3.908  0.368 -0.385 -0.191  0.094 
     D   460   456 6   461     6     0     0   139   279  -9.049  -7.747  -3.544  -4.226  -4.244  -0.319 
    IL   461   461 5   461     6     1     1   144   284  -2.579  -2.842  -0.760  -4.497  -5.274  -4.934  0.000  0.000  0.000  0.000 
    IR   462   462 6   462     5     1     1   144   284  -2.408  -0.496  -5.920  -4.087  -5.193          0.000  0.000  0.000  0.000 
                                             [ MATP   75 ]    179    249 g c - -
    MP   463   462 6   467     6     2     2   143   283  -9.371  -9.310  -0.018  -8.087  -8.367  -8.762 -3.423 -2.590 -2.449  0.988 -3.573 -4.075  0.915 -3.738 -3.613  2.901 -4.002 -0.356  1.160 -3.367 -0.863 -2.373 
    ML   464   462 6   467     6     1     1   141   282  -6.250  -6.596  -1.310  -1.005  -6.446  -3.975  0.368 -0.385 -0.191  0.094 
    MR   465   462 6   467     6     1     1   141   281  -6.988  -5.717  -1.625  -5.695  -0.829  -3.908  0.368 -0.385 -0.191  0.094 
     D   466   462 6   467     6     0     0   138   278  -9.049  -7.747  -3.544  -4.226  -4.244  -0.319 
    IL   467   467 5   467     6     1     1   142   282  -2.579  -2.842  -0.760  -4.497  -5.274  -4.934  0.000  0.000  0.000  0.000 
    IR   468   468 6   468     5     1     1   142   282  -2.408  -0.496  -5.920  -4.087  -5.193          0.000  0.000  0.000  0.000 
                                             [ MATP   76 ]    180    248 g u - -
    MP   469   468 6   473     4     2     2   141   281  -7.557  -7.764  -0.035  -6.178                 -4.151 -2.829 -4.303  1.126 -5.542 -5.738 -0.975 -4.446 -4.006  2.077 -4.523  2.985 -1.178 -4.861 -2.917 -3.008 
    ML   470   468 6   473     4     1     1   140   280  -3.758  -3.940  -0.507  -2.670                  0.368 -0.385 -0.191  0.094 
    MR   471   468 6   473     4     1     1   139   279  -4.809  -3.838  -1.706  -0.766                  0.368 -0.385 -0.191  0.094 
     D   472   468 6   473     4     0     0   138   278  -4.568  -4.250  -2.265  -0.520                 
    IL   473   473 5   473     4     1     1   141   281  -1.686  -2.369  -1.117  -4.855                  0.000  0.000  0.000  0.000 
    IR   474   474 6   474     3     1     1   141   281  -1.442  -0.798  -4.142                          0.000  0.000  0.000  0.000 
                                             [ MATL   77 ]    181      - A - - -
    ML   475   474 6   477     3     1     1   139   279  -8.538  -0.014  -7.192                          1.503 -2.214 -0.607 -1.765 
     D   476   474 6   477     3     0     0   137   277  -6.174  -1.687  -0.566                         
    IL   477   477 3   477     3     1     1   140   280  -1.442  -0.798  -4.142                          0.000  0.000  0.000  0.000 
                                             [ MATL   78 ]    182      - A - - -
    ML   478   477 3   480     3     1     1   138   278  -8.538  -0.073  -4.416                          1.880 -3.517 -3.043 -3.176 
     D   479   477 3   480     3     0     0   136   276  -6.174  -1.687  -0.566                         
    IL   480   480 3   480     3     1     1   139   279  -1.442  -0.798  -4.142                          0.000  0.000  0.000  0.000 
                                             [ MATL   79 ]    183      - a - - -
    ML   481   480 3   483     3     1     1   137   277  -2.962  -0.210  -7.158                          0.862 -0.169 -0.688 -0.572 
     D   482   480 3   483     3     0     0   136   276  -6.037  -0.512  -1.820                         
    IL   483   483 3   483     3     1     1   137   277  -2.164  -0.427  -4.922                          0.000  0.000  0.000  0.000 
                                             [ MATR   80 ]      -    247 - A - -
    MR   484   483 3   486     3     1     1   136   276  -8.897  -0.013  -7.215                          1.880 -3.517 -3.043 -3.176 
     D   485   483 3   486     3     0     0   134   274  -6.390  -1.568  -0.620                         
    IR   486   486 3   486     3     1     1   136   276  -1.925  -0.554  -4.164                          0.000  0.000  0.000  0.000 
                                             [ MATR   81 ]      -    246 - A - -
    MR   487   486 3   489     3     1     1   135   275  -8.897  -0.013  -7.215                          1.541 -2.264 -0.735 -1.827 
     D   488   486 3   489     3     0     0   133   273  -6.390  -1.568  -0.620                         
    IR   489   489 3   489     3     1     1   135   275  -1.925  -0.554  -4.164                          0.000  0.000  0.000  0.000 
                                             [ MATR   82 ]      -    245 - C - -
    MR   490   489 3   492     5     1     1   134   274  -7.605  -0.027  -7.421  -7.633  -8.524         -1.476  1.232 -2.361  0.132 
     D   491   489 3   492     5     0     0   132   272  -5.352  -0.707  -2.978  -4.409  -2.404         
    IR   492   492 3   492     5     1     1   134   274  -2.408  -0.496  -5.920  -4.087  -5.193          0.000  0.000  0.000  0.000 
                                             [ MATP   83 ]    186    244 c g - -
    MP   493   492 3   497     6     2     2   133   273  -9.371  -9.310  -0.018  -8.087  -8.367  -8.762 -3.465 -3.281 -3.516  0.533 -2.749 -4.319  2.708 -3.325 -3.479  1.360 -3.987 -0.832  1.582 -3.675 -0.169 -2.341 
    ML   494   492 3   497     6     1     1   131   271  -6.250  -6.596  -1.310  -1.005  -6.446  -3.975  0.368 -0.385 -0.191  0.094 
    MR   495   492 3   497     6     1     1   130   270  -6.988  -5.717  -1.625  -5.695  -0.829  -3.908  0.368 -0.385 -0.191  0.094 
     D   496   492 3   497     6     0     0   126   266  -9.049  -7.747  -3.544  -4.226  -4.244  -0.319 
    IL   497   497 5   497     6     1     1   132   272  -2.579  -2.842  -0.760  -4.497  -5.274  -4.934  0.000  0.000  0.000  0.000 
    IR   498   498 6   498     5     1     1   132   272  -2.408  -0.496  -5.920  -4.087  -5.193          0.000  0.000  0.000  0.000 
                                             [ MATP   84 ]    187    243 C G - -
    MP   499   498 6   503     6     2     2   131   271  -9.371  -9.310  -0.018  -8.087  -8.367  -8.762 -5.289 -5.316 -4.833 -1.459 -3.366 -5.133  3.687 -4.243 -4.904 -1.315 -5.094 -3.320  0.436 -5.275 -1.071 -3.711 
    ML   500   498 6   503     6     1     1   129   269  -6.250  -6.596  -1.310  -1.005  -6.446  -3.975  0.368 -0.385 -0.191  0.094 
    MR   501   498 6   503     6     1     1   129   269  -6.988  -5.717  -1.625  -5.695  -0.829  -3.908  0.368 -0.385 -0.191  0.094 
     D   502   498 6   503     6     0     0   124   264  -9.049  -7.747  -3.544  -4.226  -4.244  -0.319 
    IL   503   503 5   503     6     1     1   130   270  -2.579  -2.842  -0.760  -4.497  -5.274  -4.934  0.000  0.000  0.000  0.000 
    IR   504   504 6   504     5     1     1   130   270  -2.408  -0.496  -5.920  -4.087  -5.193          0.000  0.000  0.000  0.000 
                                             [ MATP   85 ]    188    242 c g - -
    MP   505   504 6   509     6     2     2   129   269  -9.371  -9.310  -0.072  -8.087  -8.367  -4.695 -1.793 -1.965 -1.981  1.145 -1.354 -1.658  1.603 -2.297 -2.044  1.283 -2.612 -0.557  1.533 -2.120 -0.108  0.557 
    ML   506   504 6   509     6     1     1   127   267  -6.250  -6.596  -1.310  -1.005  -6.446  -3.975  0.368 -0.385 -0.191  0.094 
    MR   507   504 6   509     6     1     1   127   267  -6.988  -5.717  -1.625  -5.695  -0.829  -3.908  0.368 -0.385 -0.191  0.094 
     D   508   504 6   509     6     0     0   123   263  -9.049  -7.747  -3.544  -4.226  -4.244  -0.319 
    IL   509   509 5   509     6     1     1   128   268  -2.579  -2.842  -0.760  -4.497  -5.274  -4.934  0.000  0.000  0.000  0.000 
    IR   510   510 6   510     5     1     1   128   268  -2.408  -0.496  -5.920  -4.087  -5.193          0.000  0.000  0.000  0.000 
                                             [ MATP   86 ]    189    241 u a - -
    MP   511   510 6   515     6     2     2   127   267  -9.318  -9.257  -0.050  -5.312  -8.313  -8.708 -0.402 -2.204 -2.227  1.066 -1.697 -3.073  1.783 -2.463 -2.273  0.872 -2.836 -0.693  1.947 -2.372  0.534 -1.408 
    ML   512   510 6   515     6     1     1   126   266  -6.250  -6.596  -1.310  -1.005  -6.446  -3.975  0.368 -0.385 -0.191  0.094 
    MR   513   510 6   515     6     1     1   125   265  -6.988  -5.717  -1.625  -5.695  -0.829  -3.908  0.368 -0.385 -0.191  0.094 
     D   514   510 6   515     6     0     0   122   262  -9.846  -8.545  -4.342  -5.024  -5.041  -0.175 
    IL   515   515 5   515     6     1     1   127   267  -2.579  -2.842  -0.760  -4.497  -5.274  -4.934  0.000  0.000  0.000  0.000 
    IR   516   516 6   516     5     1     1   126   266  -2.408  -0.496  -5.920  -4.087  -5.193          0.000  0.000  0.000  0.000 
                                             [ MATP   87 ]    190    240 c g - -
    MP   517   516 6   521     4     2     2   125   265  -7.377  -7.584  -0.039  -5.998                 -1.557 -1.097 -0.372  1.357 -1.747 -2.170  1.492 -1.370 -1.822  1.013 -2.394 -0.443  1.370 -0.246 -0.012 -1.023 
    ML   518   516 6   521     4     1     1   124   264  -4.074  -4.256  -0.392  -2.986                  0.921 -0.790 -0.527 -0.261 
    MR   519   516 6   521     4     1     1   123   263  -4.809  -3.838  -1.706  -0.766                  0.368 -0.385 -0.191  0.094 
     D   520   516 6   521     4     0     0   121   261  -5.325  -5.006  -1.629  -0.688                 
    IL   521   521 5   521     4     1     1   125   265  -1.686  -2.369  -1.117  -4.855                  0.000  0.000  0.000  0.000 
    IR   522   522 6   522     3     1     1   125   265  -1.442  -0.798  -4.142                          0.000  0.000  0.000  0.000 
                                             [ MATL   88 ]    191      - a - - -
    ML   523   522 6   525     3     1     1   123   263  -8.484  -0.014  -7.138                          0.680 -0.622 -0.060 -0.343 
     D   524   522 6   525     3     0     0   119   259  -6.759  -2.272  -0.352                         
    IL   525   525 3   525     3     1     1   124   264  -1.442  -0.798  -4.142                          0.000  0.000  0.000  0.000 
                                             [ MATL   89 ]    192      - a - - -
    ML   526   525 3   528     3     1     1   122   262  -0.929  -1.588  -2.815                          0.116 -0.026 -0.090 -0.008 
     D   527   525 3   528     3     0     0   118   258  -1.546  -2.272  -1.150                         
    IL   528   528 3   528     3     1     1   126   266  -0.190  -3.318  -5.443                          0.000  0.000  0.000  0.000 
                                             [ MATL   90 ]    236      - a - - -
    ML   529   528 3   531     3     1     1    16    35  -8.126  -0.018  -6.780                          0.115 -0.099  0.102 -0.136 
     D   530   528 3   531     3     0     0    14    33  -8.318  -2.603  -0.265                         
    IL   531   531 3   531     3     1     1    20    38  -1.442  -0.798  -4.142                          0.000  0.000  0.000  0.000 
                                             [ MATL   91 ]    237      - g - - -
    ML   532   531 3   534     3     1     1    15    33  -8.183  -0.179  -3.141                         -0.070 -0.578  0.521 -0.085 
     D   533   531 3   534     3     0     0    13    32  -8.175  -1.968  -0.433                         
    IL   534   534 3   534     3     1     1    19    37  -1.442  -0.798  -4.142                          0.000  0.000  0.000  0.000 
                                             [ MATL   92 ]    238      - g - - -
    ML   535   534 3   537     3     1     1    13    31  -8.126  -0.099  -3.992                          0.078 -0.480  0.302 -0.008 
     D   536   534 3   537     3     0     0    12    30  -8.317  -3.135  -0.179                         
    IL   537   537 3   537     3     1     1    18    36  -1.442  -0.798  -4.142                          0.000  0.000  0.000  0.000 
                                             [ MATL   93 ]    239      - u - - -
    ML   538   537 3   540     2     1     1     1     1       *   0.000                                 -0.009 -0.157 -0.827  0.628 
     D   539   537 3   540     2     0     0     0     0       *   0.000                                 
    IL   540   540 3   540     2     1     1    13    28  -1.823  -0.479                                  0.000  0.000  0.000  0.000 
                                             [ END    94 ]      -      - - - - -
     E   541   540 3    -1     0     0     0     0     0                                                 
                                             [ BEGR   95 ]      -      - - - - -
     S   542   437 1   543     5     0     1   105   189  -7.605  -0.027  -7.421  -7.633  -8.524         
    IL   543   543 2   543     5     1     1   106   190  -2.408  -0.496  -4.087  -5.920  -5.193          0.000  0.000  0.000  0.000 
                                             [ MATP   96 ]    255    333 g u - -
    MP   544   543 2   548     6     2     2   105   189  -9.371  -9.310  -0.018  -8.087  -8.367  -8.762 -3.828 -2.619 -3.975  1.192 -4.632 -4.920 -0.160 -4.137 -3.776  1.884 -4.199  2.787  0.313 -4.245 -2.125 -2.757 
    ML   545   543 2   548     6     1     1   103   187  -6.250  -6.596  -1.310  -1.005  -6.446  -3.975  0.368 -0.385 -0.191  0.094 
    MR   546   543 2   548     6     1     1   102   187  -6.988  -5.717  -1.625  -5.695  -0.829  -3.908  0.368 -0.385 -0.191  0.094 
     D   547   543 2   548     6     0     0   100   184  -9.049  -7.747  -3.544  -4.226  -4.244  -0.319 
    IL   548   548 5   548     6     1     1   104   188  -2.579  -2.842  -0.760  -4.497  -5.274  -4.934  0.000  0.000  0.000  0.000 
    IR   549   549 6   549     5     1     1   104   188  -2.408  -0.496  -5.920  -4.087  -5.193          0.000  0.000  0.000  0.000 
                                             [ MATP   97 ]    256    332 c g - -
    MP   550   549 6   554     6     2     2   103   187  -9.371  -9.310  -0.060  -8.087  -8.367  -5.017 -3.890 -3.711 -3.838  0.121 -2.876 -4.512  2.998 -3.532 -3.819  1.398 -4.260 -1.561  1.012 -4.050  0.152 -2.659 
    ML   551   549 6   554     6     1     1   101   185  -6.250  -6.596  -1.310  -1.005  -6.446  -3.975  0.368 -0.385 -0.191  0.094 
    MR   552   549 6   554     6     1     1   101   185  -6.988  -5.717  -1.625  -5.695  -0.829  -3.908  0.368 -0.385 -0.191  0.094 
     D   553   549 6   554     6     0     0    99   183  -9.049  -7.747  -3.544  -4.226  -4.244  -0.319 
    IL   554   554 5   554     6     1     1   102   186  -2.579  -2.842  -0.760  -4.497  -5.274  -4.934  0.000  0.000  0.000  0.000 
    IR   555   555 6   555     5     1     1   102   186  -2.408  -0.496  -5.920  -4.087  -5.193          0.000  0.000  0.000  0.000 
                                             [ MATP   98 ]    257    331 c g - -
    MP   556   555 6   560     4     2     2   101   185  -3.390  -7.677  -0.176  -6.091                 -3.480 -3.265 -3.513  0.638 -2.762 -4.291  2.607 -3.335 -3.493  1.540 -3.986 -1.117  1.682 -3.674 -0.380 -2.355 
    ML   557   555 6   560     4     1     1   100   184  -3.758  -3.940  -0.507  -2.670                  0.368 -0.385 -0.191  0.094 
    MR   558   555 6   560     4     1     1    99   183  -4.809  -3.838  -1.706  -0.766                  0.368 -0.385 -0.191  0.094 
     D   559   555 6   560     4     0     0    99   183  -2.775  -4.875  -1.442  -1.146                 
    IL   560   560 5   560     4     1     1   102   187  -0.854  -1.801  -2.750  -6.488                  0.000  0.000  0.000  0.000 
    IR   561   561 6   561     3     1     1   101   185  -0.941  -1.148  -5.167                          0.000  0.000  0.000  0.000 
                                             [ MATL   99 ]    264      - A - - -
    ML   562   561 6   564     3     1     1    98   182  -8.538  -0.014  -7.192                          1.652 -2.462 -1.192 -2.066 
     D   563   561 6   564     3     0     0    96   180  -6.174  -1.687  -0.566                         
    IL   564   564 3   564     3     1     1    99   183  -1.442  -0.798  -4.142                          0.000  0.000  0.000  0.000 
                                             [ MATL  100 ]    265      - A - - -
    ML   565   564 3   567     3     1     1    97   181  -8.538  -0.127  -3.612                          1.716 -2.414 -2.308 -1.620 
     D   566   564 3   567     3     0     0    95   180  -6.174  -1.687  -0.566                         
    IL   567   567 3   567     3     1     1    98   182  -1.442  -0.798  -4.142                          0.000  0.000  0.000  0.000 
                                             [ MATL  101 ]    266      - G - - -
    ML   568   567 3   570     3     1     1    96   180  -5.524  -0.042  -7.107                         -0.385 -2.389  1.466 -1.837 
     D   569   567 3   570     3     0     0    95   179  -6.323  -0.405  -2.106                         
    IL   570   570 3   570     3     1     1    97   181  -2.044  -0.502  -4.283                          0.000  0.000  0.000  0.000 
                                             [ MATR  102 ]      -    324 - A - -
    MR   571   570 3   573     3     1     1    95   179  -8.897  -0.034  -5.540                          1.676 -2.520 -1.312 -2.134 
     D   572   570 3   573     3     0     0    93   177  -6.390  -1.568  -0.620                         
    IR   573   573 3   573     3     1     1    96   180  -1.925  -0.554  -4.164                          0.000  0.000  0.000  0.000 
                                             [ MATR  103 ]      -    323 - A - -
    MR   574   573 3   576     5     1     1    94   179  -2.929  -0.226  -7.400  -7.612  -8.504          1.144 -0.890 -0.504 -0.874 
     D   575   573 3   576     5     0     0    92   176  -5.490  -0.626  -3.116  -4.547  -2.542         
    IR   576   576 3   576     5     1     1    94   178  -2.282  -0.450  -6.640  -4.808  -5.914          0.000  0.000  0.000  0.000 
                                             [ MATP  104 ]    268    320 c g - -
    MP   577   576 3   581     6     2     2    93   177  -9.371  -9.310  -0.018  -8.087  -8.367  -8.762 -3.832 -3.675 -3.806  0.375 -2.835 -4.523  2.954 -3.485 -3.763  0.800 -4.227 -1.497  1.710 -4.016 -0.439 -2.599 
    ML   578   576 3   581     6     1     1    91   175  -6.250  -6.596  -1.310  -1.005  -6.446  -3.975  0.368 -0.385 -0.191  0.094 
    MR   579   576 3   581     6     1     1    91   175  -6.988  -5.717  -1.625  -5.695  -0.829  -3.908  0.368 -0.385 -0.191  0.094 
     D   580   576 3   581     6     0     0    86   171  -9.049  -7.747  -3.544  -4.226  -4.244  -0.319 
    IL   581   581 5   581     6     1     1    92   177  -2.579  -2.842  -0.760  -4.497  -5.274  -4.934  0.000  0.000  0.000  0.000 
    IR   582   582 6   582     5     1     1    92   176  -2.408  -0.496  -5.920  -4.087  -5.193          0.000  0.000  0.000  0.000 
                                             [ MATP  105 ]    269    319 c g - -
    MP   583   582 6   587     6     2     2    91   175  -9.371  -9.310  -0.044  -8.087  -8.367  -5.636 -3.049 -3.000 -3.154  0.945 -2.567 -3.986  2.518 -3.097 -3.139  1.033 -3.673 -1.028  1.774 -3.309 -0.052 -1.233 
    ML   584   582 6   587     6     1     1    89   173  -6.250  -6.596  -1.310  -1.005  -6.446  -3.975  0.368 -0.385 -0.191  0.094 
    MR   585   582 6   587     6     1     1    89   173  -6.988  -5.717  -1.625  -5.695  -0.829  -3.908  0.368 -0.385 -0.191  0.094 
     D   586   582 6   587     6     0     0    85   169  -9.049  -7.747  -3.544  -4.226  -4.244  -0.319 
    IL   587   587 5   587     6     1     1    90   175  -2.579  -2.842  -0.760  -4.497  -5.274  -4.934  0.000  0.000  0.000  0.000 
    IR   588   588 6   588     5     1     1    90   174  -2.408  -0.496  -5.920  -4.087  -5.193          0.000  0.000  0.000  0.000 
                                             [ MATP  106 ]    270    318 c g - -
    MP   589   588 6   593     6     2     2    89   173  -9.345  -9.284  -0.030  -8.061  -6.500  -8.736 -3.284 -3.094 -3.351  1.029 -2.713 -4.161  2.399 -3.249 -3.340  1.493 -3.852 -0.994  1.804 -3.497 -0.360 -2.232 
    ML   590   588 6   593     6     1     1    88   172  -6.250  -6.596  -1.310  -1.005  -6.446  -3.975  0.368 -0.385 -0.191  0.094 
    MR   591   588 6   593     6     1     1    87   171  -6.988  -5.717  -1.625  -5.695  -0.829  -3.908  0.368 -0.385 -0.191  0.094 
     D   592   588 6   593     6     0     0    83   167  -9.495  -8.193  -3.990  -4.672  -4.689  -0.227 
    IL   593   593 5   593     6     1     1    89   173  -2.579  -2.842  -0.760  -4.497  -5.274  -4.934  0.000  0.000  0.000  0.000 
    IR   594   594 6   594     5     1     1    88   172  -2.408  -0.496  -5.920  -4.087  -5.193          0.000  0.000  0.000  0.000 
                                             [ MATP  107 ]    271    317 g c - -
    MP   595   594 6   599     6     2     2    87   171  -9.334  -9.273  -0.091  -8.049  -8.329  -4.282 -3.145 -2.682 -3.188  1.506 -2.980 -3.952  1.691 -3.349 -3.294  2.276 -3.764 -0.562  1.313 -3.252 -0.409 -2.167 
    ML   596   594 6   599     6     1     1    86   170  -6.250  -6.596  -1.310  -1.005  -6.446  -3.975  0.368 -0.385 -0.191  0.094 
    MR   597   594 6   599     6     1     1    85   169  -7.136  -5.865  -1.357  -5.843  -0.977  -4.057  0.686 -0.603 -0.309 -0.112 
     D   598   594 6   599     6     0     0    82   166  -9.495  -8.193  -3.990  -4.672  -4.689  -0.227 
    IL   599   599 5   599     6     1     1    87   171  -2.579  -2.842  -0.760  -4.497  -5.274  -4.934  0.000  0.000  0.000  0.000 
    IR   600   600 6   600     5     1     1    87   171  -2.408  -0.496  -5.920  -4.087  -5.193          0.000  0.000  0.000  0.000 
                                             [ MATP  108 ]    272    316 g c - -
    MP   601   600 6   605     4     2     2    86   170  -7.348  -7.555  -0.382  -2.177                 -2.852 -2.609 -2.944  1.301 -1.997 -3.746  1.972 -3.074 -3.007  2.066 -3.516 -0.452  1.309 -3.045 -0.417 -1.957 
    ML   602   600 6   605     4     1     1    85   169  -3.758  -3.940  -0.507  -2.670                  0.368 -0.385 -0.191  0.094 
    MR   603   600 6   605     4     1     1    83   167  -4.809  -3.838  -1.706  -0.766                  0.368 -0.385 -0.191  0.094 
     D   604   600 6   605     4     0     0    81   165  -5.736  -5.417  -3.433  -0.209                 
    IL   605   605 5   605     4     1     1    86   170  -1.686  -2.369  -1.117  -4.855                  0.000  0.000  0.000  0.000 
    IR   606   606 6   606     3     1     1    86   170  -1.442  -0.798  -4.142                          0.000  0.000  0.000  0.000 
                                             [ MATL  109 ]    273      - u - - -
    ML   607   606 6   609     3     1     1    84   168  -0.906  -1.131  -6.682                         -0.042 -0.215 -0.365  0.476 
     D   608   606 6   609     3     0     0    79   163  -2.219  -0.616  -2.915                         
    IL   609   609 3   609     3     1     1    86   170  -0.323  -2.355  -7.589                          0.000  0.000  0.000  0.000 
                                             [ MATL  110 ]    293      - g - - -
    ML   610   609 3   612     3     1     1    71   151  -8.538  -0.014  -7.192                          0.175 -0.716  0.340 -0.006 
     D   611   609 3   612     3     0     0    69   149  -6.174  -1.687  -0.566                         
    IL   612   612 3   612     3     1     1    72   152  -1.442  -0.798  -4.142                          0.000  0.000  0.000  0.000 
                                             [ MATL  111 ]    294      - a - - -
    ML   613   612 3   615     3     1     1    70   150  -8.538  -0.014  -7.192                          0.467 -0.632 -0.626  0.406 
     D   614   612 3   615     3     0     0    68   148  -6.174  -1.687  -0.566                         
    IL   615   615 3   615     3     1     1    71   151  -1.442  -0.798  -4.142                          0.000  0.000  0.000  0.000 
                                             [ MATL  112 ]    295      - a - - -
    ML   616   615 3   618     3     1     1    69   149  -8.538  -0.156  -3.328                          0.847 -0.488 -1.272  0.103 
     D   617   615 3   618     3     0     0    67   147  -6.174  -1.687  -0.566                         
    IL   618   618 3   618     3     1     1    70   150  -1.442  -0.798  -4.142                          0.000  0.000  0.000  0.000 
                                             [ MATL  113 ]    296      - a - - -
    ML   619   618 3   621     3     1     1    68   148  -1.327  -1.501  -2.012                          0.662 -0.687 -0.334  0.005 
     D   620   618 3   621     3     0     0    65   145  -2.067  -2.874  -0.678                         
    IL   621   621 3   621     3     1     1    71   151  -0.332  -2.388  -6.086                          0.000  0.000  0.000  0.000 
                                             [ MATL  114 ]    315      - a - - -
    ML   622   621 3   624     2     1     1     1     1       *   0.000                                  0.268 -0.355 -0.001  0.021 
     D   623   621 3   624     2     0     0     0     0       *   0.000                                 
    IL   624   624 3   624     2     1     1    13    28  -1.823  -0.479                                  0.000  0.000  0.000  0.000 
                                             [ END   115 ]      -      - - - - -
     E   625   624 3    -1     0     0     0     0     0                                                 
//
HMMER3/f [3.1b3 | July 2016]
NAME  gpI
LENG  199
MAXL  831
ALPH  RNA
RF    no
MM    no
CONS  yes
CS    yes
MAP   yes
DATE  Tue Dec 31 10:30:14 2019
COM   [1] cmbuild gpI_bact_trna.cm gpI.sto
NSEQ  26
EFFN  4.383057
STATS LOCAL MSV      -10.6053  0.71234
STATS LOCAL VITERBI  -12.3804  0.71234
STATS LOCAL FORWARD   -3.5444  0.71234
HMM          A        C        G        U   
            m->m     m->i     m->d     i->m     i->i     d->m     d->d
  COMPO   1.26908  1.49462  1.31716  1.48421
          1.38629  1.38629  1.38629  1.38629
          0.33849  1.38026  3.33422  0.45989  0.99792  0.00000        *
      1   1.93355  1.23715  1.07710  1.49354      4 g - - <
          1.38629  1.38629  1.38629  1.38629
          0.03775  3.98866  3.98866  1.46634  0.26236  1.09861  0.40547
      2   1.79758  1.25282  1.16090  1.44648      5 g - - <
          1.38629  1.38629  1.38629  1.38629
          0.02636  4.34219  4.34219  1.46634  0.26236  1.09861  0.40547
      3   1.58725  1.21459  1.45722  1.32502      6 c - - <
          1.38629  1.38629  1.38629  1.38629
          0.02636  4.34219  4.34219  1.46634  0.26236  1.09861  0.40547
      4   3.61042  1.85645  3.49871  0.24017      7 U - - <
          1.38629  1.38629  1.38629  1.38629
          0.08759  4.34219  2.64714  1.46634  0.26236  1.09861  0.40547
      5   1.47939  1.08014  1.75343  1.34902      8 c - - <
          1.38629  1.38629  1.38629  1.38629
          0.27273  4.28260  1.49213  1.46634  0.26236  0.31275  1.31465
      6   1.13838  1.68719  1.16494  1.70000      9 a - - <
          1.38629  1.38629  1.38629  1.38629
          0.54297  1.87997  1.32281  2.24788  0.11163  0.96037  0.48248
      7   0.95930  1.83056  1.38240  1.58212     32 a - - _
          1.38629  1.38629  1.38629  1.38629
          0.03908  3.95472  3.95472  1.46634  0.26236  0.07496  2.62809
      8   0.89126  1.91667  1.46724  1.55021     33 a - - _
          1.38629  1.38629  1.38629  1.38629
          0.02636  4.34219  4.34219  1.46634  0.26236  1.09861  0.40547
      9   0.98462  1.60158  2.16382  1.17132     34 a - - _
          1.38629  1.38629  1.38629  1.38629
          0.02636  4.34219  4.34219  1.46634  0.26236  1.09861  0.40547
     10   1.07227  1.28228  2.15800  1.32875     35 a - - _
          1.38629  1.38629  1.38629  1.38629
          0.02636  4.34219  4.34219  1.46634  0.26236  1.09861  0.40547
     11   0.88864  1.89727  1.91108  1.23483     36 a - - _
          1.38629  1.38629  1.38629  1.38629
          0.42639  4.34219  1.09622  1.46634  0.26236  1.09861  0.40547
     12   0.67286  2.18164  1.75378  1.59071     37 A - - _
          1.38629  1.38629  1.38629  1.38629
          0.54890  1.24380  2.00896  1.64650  0.21409  0.52380  0.89714
     13   1.91404  1.39649  1.53030  0.94525     57 u - - >
          1.38629  1.38629  1.38629  1.38629
          0.11057  4.12045  2.42540  1.46634  0.26236  0.11581  2.21314
     14   1.65535  1.90356  0.90750  1.36100     58 g - - >
          1.38629  1.38629  1.38629  1.38629
          0.02800  4.28260  4.28260  1.46634  0.26236  0.31275  1.31465
     15   2.55438  3.65317  0.14894  3.36008     59 G - - >
          1.38629  1.38629  1.38629  1.38629
          0.02636  4.34219  4.34219  1.46634  0.26236  1.09861  0.40547
     16   1.54817  1.66505  1.06229  1.37627     60 g - - >
          1.38629  1.38629  1.38629  1.38629
          0.02636  4.34219  4.34219  1.46634  0.26236  1.09861  0.40547
     17   1.62218  1.25538  1.14250  1.61675     61 g - - >
          1.38629  1.38629  1.38629  1.38629
          0.39128  4.34219  1.16860  1.46634  0.26236  1.09861  0.40547
     18   1.70043  1.30125  1.11767  1.52252     62 g - - >
          1.38629  1.38629  1.38629  1.38629
          0.19583  1.97309  3.24883  0.64573  0.74293  0.43790  1.03675
     19   1.58428  0.93226  2.04683  1.30160     67 c - - ,
          1.38629  1.38629  1.38629  1.38629
          0.40120  1.15232  4.22826  0.52448  0.89615  0.19522  1.72966
     20   2.04104  0.92250  1.71596  1.22829     74 c - - <
          1.38629  1.38629  1.38629  1.38629
          0.02636  4.34219  4.34219  1.46634  0.26236  1.09861  0.40547
     21   1.79330  1.09585  1.82963  1.08216     75 u - - <
          1.38629  1.38629  1.38629  1.38629
          0.02636  4.34219  4.34219  1.46634  0.26236  1.09861  0.40547
     22   2.00186  1.23161  1.57217  1.00649     76 u - - <
          1.38629  1.38629  1.38629  1.38629
          0.02636  4.34219  4.34219  1.46634  0.26236  1.09861  0.40547
     23   1.68141  1.29945  1.37505  1.24348     77 u - - <
          1.38629  1.38629  1.38629  1.38629
          0.02636  4.34219  4.34219  1.46634  0.26236  1.09861  0.40547
     24   1.65491  1.24373  1.35233  1.33961     78 c - - <
          1.38629  1.38629  1.38629  1.38629
          0.08759  4.34219  2.64714  1.46634  0.26236  1.09861  0.40547
     25   1.76178  1.43599  1.26104  1.18083     79 u - - <
          1.38629  1.38629  1.38629  1.38629
          0.15034  4.28260  2.07321  1.46634  0.26236  2.00780  0.14420
     26   1.46934  1.60450  0.91585  1.77929     80 g - - <
          1.38629  1.38629  1.38629  1.38629
          0.16109  4.16385  2.01564  1.46634  0.26236  1.04947  0.43097
     27   1.49220  1.49242  1.13315  1.47719     81 g - - <
          1.38629  1.38629  1.38629  1.38629
          0.23644  1.63871  4.11408  0.59972  0.79621  0.11325  2.23429
     28   2.01089  3.00928  0.32615  2.35273     87 G - - _
          1.38629  1.38629  1.38629  1.38629
          0.02636  4.34219  4.34219  1.46634  0.26236  1.09861  0.40547
     29   0.71148  1.95536  2.22590  1.34862     88 a - - _
          1.38629  1.38629  1.38629  1.38629
          0.02636  4.34219  4.34219  1.46634  0.26236  1.09861  0.40547
     30   0.40527  2.61143  2.07750  2.00596     89 A - - _
          1.38629  1.38629  1.38629  1.38629
          0.02636  4.34219  4.34219  1.46634  0.26236  1.09861  0.40547
     31   0.06826  4.01420  3.67196  3.79430     90 A - - _
          1.38629  1.38629  1.38629  1.38629
          0.56112  1.86682  1.29166  0.47464  0.97316  1.09861  0.40547
     32   1.66382  1.32009  1.33397  1.27281     96 u - - >
          1.38629  1.38629  1.38629  1.38629
          0.03588  4.03864  4.03864  1.46634  0.26236  0.99278  0.46290
     33   1.99846  1.03282  1.47141  1.27707     97 c - - >
          1.38629  1.38629  1.38629  1.38629
          0.03159  4.16385  4.16385  1.46634  0.26236  0.53512  0.88092
     34   1.55966  1.36697  1.14254  1.53290     98 g - - >
          1.38629  1.38629  1.38629  1.38629
          0.02800  4.28260  4.28260  1.46634  0.26236  0.31275  1.31465
     35   1.59282  1.48656  1.08723  1.45522     99 g - - >
          1.38629  1.38629  1.38629  1.38629
          0.02636  4.34219  4.34219  1.46634  0.26236  1.09861  0.40547
     36   1.46590  1.58376  1.13904  1.41139    100 g - - >
          1.38629  1.38629  1.38629  1.38629
          0.02636  4.34219  4.34219  1.46634  0.26236  1.09861  0.40547
     37   1.24412  1.69347  1.00906  1.81176    101 g - - >
          1.38629  1.38629  1.38629  1.38629
          0.02636  4.34219  4.34219  1.46634  0.26236  1.09861  0.40547
     38   1.33033  2.08559  0.90542  1.57501    102 g - - >
          1.38629  1.38629  1.38629  1.38629
          0.02636  4.34219  4.34219  1.46634  0.26236  1.09861  0.40547
     39   1.38637  1.89520  0.82994  1.81000    103 g - - >
          1.38629  1.38629  1.38629  1.38629
          0.57675  1.15678  2.08924  2.62548  0.07516  1.09861  0.40547
     40   2.01077  1.98740  1.97111  0.52804    154 U - - ,
          1.38629  1.38629  1.38629  1.38629
          0.02969  4.22478  4.22478  1.46634  0.26236  0.89579  0.52473
     41   1.80938  3.20711  0.30541  2.83107    155 G - - ,
          1.38629  1.38629  1.38629  1.38629
          0.39129  1.67661  1.98918  0.14233  2.01995  1.31610  0.31222
     42   0.67016  1.96845  2.16619  1.45206    157 A - - ,
          1.38629  1.38629  1.38629  1.38629
          0.03160  4.16353  4.16353  1.46634  0.26236  0.37431  1.16400
     43   0.53553  2.46177  1.77763  1.83058    158 A - - ,
          1.38629  1.38629  1.38629  1.38629
          0.02739  4.30422  4.30422  1.46634  0.26236  0.41715  1.07564
     44   0.53150  1.75439  2.50986  1.84526    159 A - - ,
          1.38629  1.38629  1.38629  1.38629
          0.02636  4.34219  4.34219  1.46634  0.26236  1.09861  0.40547
     45   0.44890  2.23233  2.40477  1.80726    160 A - - ,
          1.38629  1.38629  1.38629  1.38629
          0.06691  2.96207  4.34219  0.44429  1.02521  1.09861  0.40547
     46   2.48186  0.72009  1.62082  1.46117    162 c - - (
          1.38629  1.38629  1.38629  1.38629
          0.02636  4.34219  4.34219  1.46634  0.26236  1.09861  0.40547
     47   2.31709  1.11293  1.40213  1.11849    163 c - - (
          1.38629  1.38629  1.38629  1.38629
          0.02636  4.34219  4.34219  1.46634  0.26236  1.09861  0.40547
     48   1.93367  1.55308  0.94648  1.36381    164 g - - (
          1.38629  1.38629  1.38629  1.38629
          0.02636  4.34219  4.34219  1.46634  0.26236  1.09861  0.40547
     49   2.12406  1.56040  0.69864  1.75364    165 g - - (
          1.38629  1.38629  1.38629  1.38629
          0.02636  4.34219  4.34219  1.46634  0.26236  1.09861  0.40547
     50   1.90456  1.75080  1.00198  1.17013    166 g - - (
          1.38629  1.38629  1.38629  1.38629
          0.02636  4.34219  4.34219  1.46634  0.26236  1.09861  0.40547
     51   2.70851  0.62300  2.16479  1.26493    167 C - - (
          1.38629  1.38629  1.38629  1.38629
          0.07111  2.88897  4.34219  0.41600  1.07787  1.09861  0.40547
     52   0.76428  1.92853  1.98005  1.38268    171 a - - ,
          1.38629  1.38629  1.38629  1.38629
          0.02636  4.34219  4.34219  1.46634  0.26236  1.09861  0.40547
     53   0.17494  3.18117  3.11900  2.59357    172 A - - ,
          1.38629  1.38629  1.38629  1.38629
          0.02636  4.34219  4.34219  1.46634  0.26236  1.09861  0.40547
     54   0.54220  2.12359  2.46399  1.54254    173 A - - ,
          1.38629  1.38629  1.38629  1.38629
          0.02636  4.34219  4.34219  1.46634  0.26236  1.09861  0.40547
     55   1.34847  1.80073  2.16360  0.77593    174 u - - ,
          1.38629  1.38629  1.38629  1.38629
          0.02636  4.34219  4.34219  1.46634  0.26236  1.09861  0.40547
     56   2.57264  2.10246  2.78082  0.30175    175 U - - <
          1.38629  1.38629  1.38629  1.38629
          0.02636  4.34219  4.34219  1.46634  0.26236  1.09861  0.40547
     57   2.72002  0.51921  1.65771  1.90674    176 C - - <
          1.38629  1.38629  1.38629  1.38629
          0.02636  4.34219  4.34219  1.46634  0.26236  1.09861  0.40547
     58   1.79078  1.88702  0.53712  2.33080    177 G - - <
          1.38629  1.38629  1.38629  1.38629
          0.02636  4.34219  4.34219  1.46634  0.26236  1.09861  0.40547
     59   1.79220  2.01443  0.63408  1.77439    178 G - - <
          1.38629  1.38629  1.38629  1.38629
          0.02636  4.34219  4.34219  1.46634  0.26236  1.09861  0.40547
     60   1.90702  2.08935  0.62035  1.66097    179 G - - <
          1.38629  1.38629  1.38629  1.38629
          0.02636  4.34219  4.34219  1.46634  0.26236  1.09861  0.40547
     61   1.93053  3.45393  0.24438  3.21588    180 G - - <
          1.38629  1.38629  1.38629  1.38629
          0.02636  4.34219  4.34219  1.46634  0.26236  1.09861  0.40547
     62   0.32032  3.05113  1.81182  2.75793    181 A - - -
          1.38629  1.38629  1.38629  1.38629
          0.02636  4.34219  4.34219  1.46634  0.26236  1.09861  0.40547
     63   0.06826  4.01420  3.67196  3.79430    182 A - - -
          1.38629  1.38629  1.38629  1.38629
          0.07111  4.34219  2.88897  1.46634  0.26236  1.09861  0.40547
     64   0.76724  1.49134  1.88278  1.84220    183 a - - -
          1.38629  1.38629  1.38629  1.38629
          0.18459  1.86451  4.29863  0.31388  1.31158  0.38365  1.14372
     65   2.26265  0.82589  1.60140  1.36075    186 c - - <
          1.38629  1.38629  1.38629  1.38629
          0.02636  4.34219  4.34219  1.46634  0.26236  1.09861  0.40547
     66   3.64530  0.18457  3.47550  2.19396    187 C - - <
          1.38629  1.38629  1.38629  1.38629
          0.02636  4.34219  4.34219  1.46634  0.26236  1.09861  0.40547
     67   1.68033  1.40224  1.52622  1.04900    188 u - - <
          1.38629  1.38629  1.38629  1.38629
          0.10755  4.34219  2.41953  1.46634  0.26236  1.09861  0.40547
     68   1.57477  1.38584  1.77469  0.98539    189 u - - <
          1.38629  1.38629  1.38629  1.38629
          0.02856  4.26319  4.26319  1.46634  0.26236  2.17918  0.12006
     69   1.30671  1.47550  1.62859  1.18935    190 u - - <
          1.38629  1.38629  1.38629  1.38629
          0.02856  4.26319  4.26319  1.46634  0.26236  0.82755  0.57469
     70   0.90263  1.82440  1.41915  1.65410    191 a - - _
          1.38629  1.38629  1.38629  1.38629
          0.02744  4.30271  4.30271  1.46634  0.26236  0.40753  1.09450
     71   1.31389  1.38934  1.43777  1.40841    192 a - - _
          1.38629  1.38629  1.38629  1.38629
          1.34645  0.53066  1.88635  2.29881  0.10578  1.09861  0.40547
     72   1.31728  1.44168  1.29562  1.50562    236 g - - _
          1.38629  1.38629  1.38629  1.38629
          0.14989  4.19297  2.08668  1.46634  0.26236  2.61419  0.07605
     73   1.45766  1.79710  0.99186  1.46726    237 g - - _
          1.38629  1.38629  1.38629  1.38629
          0.15956  4.07756  2.03612  1.46634  0.26236  1.38174  0.28921
     74   1.34467  1.72388  1.15138  1.40731    238 g - - _
          1.38629  1.38629  1.38629  1.38629
          0.09864  4.03499  2.57381  1.46634  0.26236  2.38775  0.09633
     75   1.40010  1.49016  1.97548  0.94316    239 u - - _
          1.38629  1.38629  1.38629  1.38629
          0.09371  3.99589  2.64425  1.46634  0.26236  0.39295  1.12412
     76   1.52599  1.49426  1.21216  1.34466    240 g - - >
          1.38629  1.38629  1.38629  1.38629
          0.02998  4.21546  4.21546  1.46634  0.26236  1.03616  0.43822
     77   1.11042  1.94461  1.11954  1.60393    241 a - - >
          1.38629  1.38629  1.38629  1.38629
          0.02856  4.26319  4.26319  1.46634  0.26236  0.25653  1.48604
     78   1.42999  1.60054  1.31018  1.24088    242 u - - >
          1.38629  1.38629  1.38629  1.38629
          0.02636  4.34219  4.34219  1.46634  0.26236  1.09861  0.40547
     79   2.42803  3.63960  0.15948  3.41294    243 G - - >
          1.38629  1.38629  1.38629  1.38629
          0.02636  4.34219  4.34219  1.46634  0.26236  1.09861  0.40547
     80   1.58062  1.76078  0.72608  1.97732    244 g - - >
          1.38629  1.38629  1.38629  1.38629
          0.02636  4.34219  4.34219  1.46634  0.26236  1.09861  0.40547
     81   2.52880  0.49859  3.15656  1.30826    245 C - - -
          1.38629  1.38629  1.38629  1.38629
          0.02636  4.34219  4.34219  1.46634  0.26236  1.09861  0.40547
     82   0.29457  3.08519  1.90573  2.80156    246 A - - -
          1.38629  1.38629  1.38629  1.38629
          0.02636  4.34219  4.34219  1.46634  0.26236  1.09861  0.40547
     83   0.06826  4.01420  3.67196  3.79430    247 A - - -
          1.38629  1.38629  1.38629  1.38629
          0.02636  4.34219  4.34219  1.46634  0.26236  1.09861  0.40547
     84   3.41422  1.33512  3.24026  0.40824    248 U - - >
          1.38629  1.38629  1.38629  1.38629
          0.02636  4.34219  4.34219  1.46634  0.26236  1.09861  0.40547
     85   1.85989  0.69099  1.83682  1.69333    249 C - - >
          1.38629  1.38629  1.38629  1.38629
          0.02636  4.34219  4.34219  1.46634  0.26236  1.09861  0.40547
     86   1.86238  0.67274  1.94296  1.65490    250 C - - >
          1.38629  1.38629  1.38629  1.38629
          0.02636  4.34219  4.34219  1.46634  0.26236  1.09861  0.40547
     87   2.57947  0.60052  1.77636  1.57789    251 C - - >
          1.38629  1.38629  1.38629  1.38629
          0.02636  4.34219  4.34219  1.46634  0.26236  1.09861  0.40547
     88   2.15812  1.73904  0.47219  2.46356    252 G - - >
          1.38629  1.38629  1.38629  1.38629
          0.02636  4.34219  4.34219  1.46634  0.26236  1.09861  0.40547
     89   0.33728  2.99048  1.93817  2.38527    253 A - - >
          1.38629  1.38629  1.38629  1.38629
          0.02636  4.34219  4.34219  1.46634  0.26236  1.09861  0.40547
     90   1.86379  2.90828  0.36759  2.32337    255 G - - <
          1.38629  1.38629  1.38629  1.38629
          0.02636  4.34219  4.34219  1.46634  0.26236  1.09861  0.40547
     91   2.58525  0.62705  1.65670  1.61100    256 C - - <
          1.38629  1.38629  1.38629  1.38629
          0.06788  4.34219  2.94466  1.46634  0.26236  1.09861  0.40547
     92   2.19234  0.89699  1.52827  1.33318    257 c - - <
          1.38629  1.38629  1.38629  1.38629
          0.12366  2.27522  4.30177  1.27044  0.32949  0.40174  1.10611
     93   0.21948  3.22510  2.24330  2.97193    264 A - - -
          1.38629  1.38629  1.38629  1.38629
          0.02636  4.34219  4.34219  1.46634  0.26236  1.09861  0.40547
     94   0.17494  3.18117  3.11900  2.59357    265 A - - -
          1.38629  1.38629  1.38629  1.38629
          0.11193  4.34219  2.37639  1.46634  0.26236  1.09861  0.40547
     95   1.68533  3.16345  0.34118  2.79026    266 G - - -
          1.38629  1.38629  1.38629  1.38629
          0.05150  3.32253  4.25894  0.65746  0.73015  0.24693  1.51958
     96   2.37343  0.67130  2.00554  1.34243    268 C - - <
          1.38629  1.38629  1.38629  1.38629
          0.02636  4.34219  4.34219  1.46634  0.26236  1.09861  0.40547
     97   1.95441  0.95045  1.80325  1.18084    269 c - - <
          1.38629  1.38629  1.38629  1.38629
          0.06536  4.34219  2.99055  1.46634  0.26236  1.09861  0.40547
     98   1.91972  1.03725  1.54586  1.25248    270 c - - <
          1.38629  1.38629  1.38629  1.38629
          0.04502  4.30422  3.48955  1.46634  0.26236  1.76879  0.18698
     99   1.58839  1.52483  1.02884  1.51110    271 g - - <
          1.38629  1.38629  1.38629  1.38629
          0.14283  4.28707  2.12565  1.46634  0.26236  1.14853  0.38141
    100   1.70072  1.29457  1.13172  1.50980    272 g - - <
          1.38629  1.38629  1.38629  1.38629
          0.23276  4.19462  1.64726  1.46634  0.26236  0.92490  0.50512
    101   1.42688  1.53176  1.63462  1.05337    273 u - - _
          1.38629  1.38629  1.38629  1.38629
          0.88286  0.56312  4.07631  1.94181  0.15484  0.10034  2.34890
    102   1.27050  1.89936  1.12900  1.40125    293 g - - _
          1.38629  1.38629  1.38629  1.38629
          0.02636  4.34219  4.34219  1.46634  0.26236  1.09861  0.40547
    103   1.05394  1.84305  1.83014  1.10047    294 a - - _
          1.38629  1.38629  1.38629  1.38629
          0.02636  4.34219  4.34219  1.46634  0.26236  1.09861  0.40547
    104   0.77777  1.73367  2.32249  1.32462    295 a - - _
          1.38629  1.38629  1.38629  1.38629
          0.08759  4.34219  2.64714  1.46634  0.26236  1.09861  0.40547
    105   0.91522  1.87861  1.61900  1.39161    296 a - - _
          1.38629  1.38629  1.38629  1.38629
          1.28687  0.76941  1.34484  1.82054  0.17666  2.00780  0.14420
    106   1.20309  1.63090  1.37239  1.38437    315 a - - _
          1.38629  1.38629  1.38629  1.38629
          0.03735  3.99921  3.99921  1.46634  0.26236  0.68426  0.70212
    107   1.68125  1.25119  1.18930  1.49942    316 g - - >
          1.38629  1.38629  1.38629  1.38629
          0.03062  4.19462  4.19462  1.46634  0.26236  0.44476  1.02437
    108   1.71936  1.12757  1.35981  1.42591    317 c - - >
          1.38629  1.38629  1.38629  1.38629
          0.02739  4.30422  4.30422  1.46634  0.26236  1.76879  0.18698
    109   1.41518  1.66705  0.93519  1.73839    318 g - - >
          1.38629  1.38629  1.38629  1.38629
          0.02739  4.30422  4.30422  1.46634  0.26236  0.41715  1.07564
    110   1.42809  1.95722  0.82977  1.69919    319 g - - >
          1.38629  1.38629  1.38629  1.38629
          0.02636  4.34219  4.34219  1.46634  0.26236  1.09861  0.40547
    111   1.50510  2.14635  0.60553  2.16015    320 G - - >
          1.38629  1.38629  1.38629  1.38629
          0.20822  1.84207  3.52397  0.37626  1.15971  1.09861  0.40547
    112   0.56654  2.02349  1.74700  2.07125    323 A - - -
          1.38629  1.38629  1.38629  1.38629
          0.02681  4.32558  4.32558  1.46634  0.26236  0.63256  0.75764
    113   0.20321  3.26653  2.33341  3.02029    324 A - - -
          1.38629  1.38629  1.38629  1.38629
          0.16408  2.31563  2.94466  1.27044  0.32949  1.09861  0.40547
    114   1.50869  1.63809  0.80910  1.97191    331 g - - >
          1.38629  1.38629  1.38629  1.38629
          0.02746  4.30177  4.30177  1.46634  0.26236  0.40174  1.10611
    115   2.00694  1.74450  0.51921  2.34468    332 G - - >
          1.38629  1.38629  1.38629  1.38629
          0.02636  4.34219  4.34219  1.46634  0.26236  1.09861  0.40547
    116   2.46373  1.45793  2.71729  0.48433    333 U - - >
          1.38629  1.38629  1.38629  1.38629
          0.02636  4.34219  4.34219  1.46634  0.26236  1.09861  0.40547
    117   2.37527  2.98393  0.34703  1.89958    335 G - - ,
          1.38629  1.38629  1.38629  1.38629
          0.02636  4.34219  4.34219  1.46634  0.26236  1.09861  0.40547
    118   2.41524  1.33659  2.96901  0.51658    336 U - - ,
          1.38629  1.38629  1.38629  1.38629
          0.02636  4.34219  4.34219  1.46634  0.26236  1.09861  0.40547
    119   0.06826  4.01420  3.67196  3.79430    337 A - - ,
          1.38629  1.38629  1.38629  1.38629
          0.02636  4.34219  4.34219  1.46634  0.26236  1.09861  0.40547
    120   2.86463  3.61482  0.15830  2.77293    338 G - - ,
          1.38629  1.38629  1.38629  1.38629
          0.02636  4.34219  4.34219  1.46634  0.26236  1.09861  0.40547
    121   0.18992  2.69186  3.03100  2.86555    339 A - - ,
          1.38629  1.38629  1.38629  1.38629
          0.02636  4.34219  4.34219  1.46634  0.26236  1.09861  0.40547
    122   3.45165  4.41278  0.06485  3.96439    340 G - - ,
          1.38629  1.38629  1.38629  1.38629
          0.02636  4.34219  4.34219  1.46634  0.26236  1.09861  0.40547
    123   0.10444  3.69481  3.13018  3.48639    341 A - - ,
          1.38629  1.38629  1.38629  1.38629
          0.02636  4.34219  4.34219  1.46634  0.26236  1.09861  0.40547
    124   3.22357  0.14489  3.43956  2.76480    342 C - - ,
          1.38629  1.38629  1.38629  1.38629
          0.02636  4.34219  4.34219  1.46634  0.26236  1.09861  0.40547
    125   2.76849  2.21254  3.28847  0.23508    343 U - - ,
          1.38629  1.38629  1.38629  1.38629
          0.02636  4.34219  4.34219  1.46634  0.26236  1.09861  0.40547
    126   0.57680  1.95734  1.95132  1.86442    344 A - - ,
          1.38629  1.38629  1.38629  1.38629
          0.42148  1.10589  4.34219  3.65499  0.02620  1.09861  0.40547
    127   1.00758  2.13473  1.06507  1.76073    432 a - - ,
          1.38629  1.38629  1.38629  1.38629
          0.02636  4.34219  4.34219  1.46634  0.26236  1.09861  0.40547
    128   0.28704  2.81418  2.83385  2.03426    433 A - - ,
          1.38629  1.38629  1.38629  1.38629
          0.33657  1.29911  4.34219  0.68947  0.69683  1.09861  0.40547
    129   1.48149  1.00626  1.65765  1.53002    436 c - - ,
          1.38629  1.38629  1.38629  1.38629
          0.27285  1.79033  2.63269  0.14919  1.97623  1.09861  0.40547
    130   2.04208  2.28828  0.37910  2.47309    438 G - - )
          1.38629  1.38629  1.38629  1.38629
          0.02803  4.28151  4.28151  1.46634  0.26236  0.30889  1.32524
    131   2.08382  1.08410  1.03502  1.70310    439 g - - )
          1.38629  1.38629  1.38629  1.38629
          0.02636  4.34219  4.34219  1.46634  0.26236  1.09861  0.40547
    132   2.08603  0.76094  1.36884  1.86956    440 c - - )
          1.38629  1.38629  1.38629  1.38629
          0.02636  4.34219  4.34219  1.46634  0.26236  1.09861  0.40547
    133   1.51165  1.04915  1.41865  1.67571    441 c - - )
          1.38629  1.38629  1.38629  1.38629
          0.02636  4.34219  4.34219  1.46634  0.26236  1.09861  0.40547
    134   1.24921  1.49322  1.01089  2.08164    442 g - - )
          1.38629  1.38629  1.38629  1.38629
          0.02636  4.34219  4.34219  1.46634  0.26236  1.09861  0.40547
    135   1.64197  1.71611  0.65320  2.24185    443 G - - )
          1.38629  1.38629  1.38629  1.38629
          0.02636  4.34219  4.34219  1.46634  0.26236  1.09861  0.40547
    136   2.29728  0.78539  1.76121  1.30309    445 c - - <
          1.38629  1.38629  1.38629  1.38629
          0.10985  4.34219  2.39660  1.46634  0.26236  1.09861  0.40547
    137   1.10519  2.06848  1.09493  1.57064    446 g - - <
          1.38629  1.38629  1.38629  1.38629
          0.02862  4.26096  4.26096  1.46634  0.26236  0.25139  1.50382
    138   2.13458  0.77258  2.11052  1.20828    447 c - - <
          1.38629  1.38629  1.38629  1.38629
          0.02636  4.34219  4.34219  1.46634  0.26236  1.09861  0.40547
    139   3.51218  0.18453  2.96674  2.43952    448 C - - <
          1.38629  1.38629  1.38629  1.38629
          0.15472  4.34219  2.03762  1.46634  0.26236  1.09861  0.40547
    140   2.43346  0.80506  1.96229  1.12494    449 c - - <
          1.38629  1.38629  1.38629  1.38629
          0.30374  4.21738  1.39751  1.46634  0.26236  2.48656  0.08686
    141   2.17255  1.24061  2.06300  0.75538    450 u - - <
          1.38629  1.38629  1.38629  1.38629
          0.62454  0.80902  3.95280  1.30841  0.31505  0.07468  2.63169
    142   1.22241  1.92295  1.80612  0.92883    462 u - - _
          1.38629  1.38629  1.38629  1.38629
          0.02636  4.34219  4.34219  1.46634  0.26236  1.09861  0.40547
    143   0.74092  1.80603  2.19775  1.39446    463 a - - _
          1.38629  1.38629  1.38629  1.38629
          0.02636  4.34219  4.34219  1.46634  0.26236  1.09861  0.40547
    144   1.13969  1.41708  1.87624  1.25704    464 a - - _
          1.38629  1.38629  1.38629  1.38629
          0.10573  4.34219  2.43808  1.46634  0.26236  1.09861  0.40547
    145   1.24525  1.66613  1.39705  1.28798    465 a - - _
          1.38629  1.38629  1.38629  1.38629
          0.22274  4.26496  1.68401  1.46634  0.26236  2.16486  0.12190
    146   1.50863  1.73196  1.08669  1.32985    466 g - - _
          1.38629  1.38629  1.38629  1.38629
          0.09725  4.07673  2.58083  1.46634  0.26236  3.04085  0.04897
    147   1.33618  1.66664  1.46668  1.14702    467 u - - _
          1.38629  1.38629  1.38629  1.38629
          0.03671  4.01619  4.01619  1.46634  0.26236  3.19402  0.04187
    148   1.18052  1.33307  2.02585  1.21291    468 a - - _
          1.38629  1.38629  1.38629  1.38629
          0.03671  4.01619  4.01619  1.46634  0.26236  3.19402  0.04187
    149   1.38411  1.52730  1.45250  1.20949    469 u - - _
          1.38629  1.38629  1.38629  1.38629
          0.03671  4.01619  4.01619  1.46634  0.26236  3.19402  0.04187
    150   1.09066  1.59530  2.14901  1.06549    470 u - - _
          1.38629  1.38629  1.38629  1.38629
          0.09592  4.01619  2.61123  1.46634  0.26236  3.19402  0.04187
    151   1.08873  1.71310  1.60645  1.26426    471 a - - _
          1.38629  1.38629  1.38629  1.38629
          0.03891  3.95917  3.95917  1.46634  0.26236  3.31279  0.03709
    152   0.97168  1.91042  1.42427  1.45735    472 a - - _
          1.38629  1.38629  1.38629  1.38629
          0.06795  3.95917  3.06587  1.46634  0.26236  3.31279  0.03709
    153   1.31106  1.30127  1.64541  1.32672    473 c - - _
          1.38629  1.38629  1.38629  1.38629
          0.04003  3.93125  3.93125  1.46634  0.26236  0.38390  1.14319
    154   1.49599  1.33947  1.22311  1.51560    474 g - - _
          1.38629  1.38629  1.38629  1.38629
          0.69994  0.71534  4.24363  2.96232  0.05308  1.52959  0.24414
    155   0.85666  2.22571  1.10600  1.99104    562 a - - >
          1.38629  1.38629  1.38629  1.38629
          0.13057  4.26090  2.22289  1.46634  0.26236  0.48205  0.96107
    156   1.27284  2.08875  0.73460  2.15050    563 g - - >
          1.38629  1.38629  1.38629  1.38629
          0.02952  4.23058  4.23058  1.46634  0.26236  0.19831  1.71546
    157   2.68453  3.06676  0.16770  3.22967    564 G - - >
          1.38629  1.38629  1.38629  1.38629
          0.02636  4.34219  4.34219  1.46634  0.26236  1.09861  0.40547
    158   1.35282  2.07543  0.70365  2.11022    565 g - - >
          1.38629  1.38629  1.38629  1.38629
          0.02636  4.34219  4.34219  1.46634  0.26236  1.09861  0.40547
    159   1.71851  1.22854  1.90061  0.97162    566 u - - >
          1.38629  1.38629  1.38629  1.38629
          0.02636  4.34219  4.34219  1.46634  0.26236  1.09861  0.40547
    160   1.47297  2.01358  0.70783  1.93423    567 g - - >
          1.38629  1.38629  1.38629  1.38629
          0.02636  4.34219  4.34219  1.46634  0.26236  1.09861  0.40547
    161   0.17112  3.36548  2.53645  3.13290    569 A - - ,
          1.38629  1.38629  1.38629  1.38629
          0.02636  4.34219  4.34219  1.46634  0.26236  1.09861  0.40547
    162   0.61334  2.37229  2.46376  1.27268    570 A - - ,
          1.38629  1.38629  1.38629  1.38629
          0.02636  4.34219  4.34219  1.46634  0.26236  1.09861  0.40547
    163   2.89479  4.06263  0.10346  3.65827    571 G - - ,
          1.38629  1.38629  1.38629  1.38629
          0.02636  4.34219  4.34219  1.46634  0.26236  1.09861  0.40547
    164   0.83283  2.89638  0.84492  2.52118    572 a - - ,
          1.38629  1.38629  1.38629  1.38629
          0.02636  4.34219  4.34219  1.46634  0.26236  1.09861  0.40547
    165   1.86821  2.08609  0.84139  1.23678    573 g - - ,
          1.38629  1.38629  1.38629  1.38629
          0.02636  4.34219  4.34219  1.46634  0.26236  1.09861  0.40547
    166   0.11041  3.65476  3.06286  3.44481    574 A - - ,
          1.38629  1.38629  1.38629  1.38629
          0.02636  4.34219  4.34219  1.46634  0.26236  1.09861  0.40547
    167   2.23350  1.97819  2.91472  0.35624    575 U - - ,
          1.38629  1.38629  1.38629  1.38629
          0.02636  4.34219  4.34219  1.46634  0.26236  1.09861  0.40547
    168   0.20237  3.26879  2.33823  3.02291    576 A - - ,
          1.38629  1.38629  1.38629  1.38629
          0.02636  4.34219  4.34219  1.46634  0.26236  1.09861  0.40547
    169   2.97297  3.47875  0.12205  3.41421    577 G - - ,
          1.38629  1.38629  1.38629  1.38629
          0.02636  4.34219  4.34219  1.46634  0.26236  1.09861  0.40547
    170   3.35720  3.20198  3.89550  0.10076    578 U - - ,
          1.38629  1.38629  1.38629  1.38629
          0.02636  4.34219  4.34219  1.46634  0.26236  1.09861  0.40547
    171   3.75719  0.08328  4.28926  3.15031    579 C - - ,
          1.38629  1.38629  1.38629  1.38629
          0.02636  4.34219  4.34219  1.46634  0.26236  1.09861  0.40547
    172   2.58210  0.20149  3.56882  2.54231    580 C - - ,
          1.38629  1.38629  1.38629  1.38629
          0.11725  4.34219  2.32662  1.46634  0.26236  1.09861  0.40547
    173   0.42195  2.86224  1.57325  2.52922    581 A - - ,
          1.38629  1.38629  1.38629  1.38629
          0.06125  4.25377  3.09664  1.46634  0.26236  2.25182  0.11116
    174   1.45881  1.95988  0.83162  1.65408    582 g - - ,
          1.38629  1.38629  1.38629  1.38629
          0.28245  4.22229  1.46361  1.46634  0.26236  2.45837  0.08946
    175   1.04051  1.36612  1.66545  1.59688    583 a - - ,
          1.38629  1.38629  1.38629  1.38629
          0.19383  1.84847  3.97801  0.34555  1.23043  0.07858  2.58267
    176   1.63229  0.96505  1.58622  1.51934    587 c - - <
          1.38629  1.38629  1.38629  1.38629
          0.02636  4.34219  4.34219  1.46634  0.26236  1.09861  0.40547
    177   2.14556  0.86874  1.85587  1.18025    588 c - - <
          1.38629  1.38629  1.38629  1.38629
          0.08759  4.34219  2.64714  1.46634  0.26236  1.09861  0.40547
    178   1.51968  1.16452  1.36105  1.54761    589 c - - <
          1.38629  1.38629  1.38629  1.38629
          0.14475  4.28260  2.11235  1.46634  0.26236  2.00780  0.14420
    179   1.54113  1.19551  1.62841  1.24804    590 c - - <
          1.38629  1.38629  1.38629  1.38629
          0.55431  0.96304  3.12815  0.40384  1.10187  0.81932  0.58113
    180   0.83285  1.74730  1.57693  1.69097    596 a - - _
          1.38629  1.38629  1.38629  1.38629
          1.07195  0.92005  1.35030  3.30225  0.03749  1.38699  0.28745
    181   0.84686  1.90352  1.39089  1.75247    667 a - - _
          1.38629  1.38629  1.38629  1.38629
          0.03802  3.98170  3.98170  1.46634  0.26236  3.26833  0.03881
    182   1.43146  2.06918  0.71752  1.91875    668 g - - _
          1.38629  1.38629  1.38629  1.38629
          0.03802  3.98170  3.98170  1.46634  0.26236  3.26833  0.03881
    183   1.87793  0.70767  1.86219  1.61460    669 c - - _
          1.38629  1.38629  1.38629  1.38629
          0.03802  3.98170  3.98170  1.46634  0.26236  0.07919  2.57519
    184   3.02202  3.82143  0.12465  3.06624    670 G - - _
          1.38629  1.38629  1.38629  1.38629
          0.02636  4.34219  4.34219  1.46634  0.26236  1.09861  0.40547
    185   0.26659  2.86565  2.87566  2.11456    671 A - - _
          1.38629  1.38629  1.38629  1.38629
          0.02636  4.34219  4.34219  1.46634  0.26236  1.09861  0.40547
    186   0.26417  2.91396  2.37894  2.46222    672 A - - _
          1.38629  1.38629  1.38629  1.38629
          0.02636  4.34219  4.34219  1.46634  0.26236  1.09861  0.40547
    187   0.13544  3.51368  2.81626  3.29544    673 A - - _
          1.38629  1.38629  1.38629  1.38629
          0.35941  4.34219  1.24167  1.46634  0.26236  1.09861  0.40547
    188   1.77058  2.01731  0.56709  2.04347    674 G - - _
          1.38629  1.38629  1.38629  1.38629
          0.07569  4.01937  2.90158  1.46634  0.26236  3.18674  0.04218
    189   1.82413  0.82759  2.06611  1.29148    675 c - - _
          1.38629  1.38629  1.38629  1.38629
          0.03802  3.98170  3.98170  1.46634  0.26236  3.26833  0.03881
    190   1.74030  1.38498  1.95004  0.83948    676 u - - _
          1.38629  1.38629  1.38629  1.38629
          0.75106  0.67436  3.98170  0.68545  0.70090  0.39124  1.12768
    191   0.52042  2.16977  1.88673  1.96641    682 A - - _
          1.38629  1.38629  1.38629  1.38629
          0.78619  0.73190  2.75787  0.55329  0.85579  2.25182  0.11116
    192   1.48944  1.78782  1.04031  1.37108    690 g - - >
          1.38629  1.38629  1.38629  1.38629
          0.03035  4.20331  4.20331  1.46634  0.26236  0.68742  0.69891
    193   1.80401  1.48084  1.05665  1.34593    691 g - - >
          1.38629  1.38629  1.38629  1.38629
          0.02800  4.28260  4.28260  1.46634  0.26236  0.31275  1.31465
    194   1.33044  2.10914  0.78282  1.85037    692 g - - >
          1.38629  1.38629  1.38629  1.38629
          0.02636  4.34219  4.34219  1.46634  0.26236  1.09861  0.40547
    195   1.78147  1.86186  0.85081  1.38968    693 g - - >
          1.38629  1.38629  1.38629  1.38629
          0.90226  1.20416  1.22280  1.45609  0.26546  1.09861  0.40547
    196   1.28384  1.17651  1.84537  1.35981    701 c - - :
          1.38629  1.38629  1.38629  1.38629
          0.03688  4.01174  4.01174  1.46634  0.26236  0.56882  0.83515
    197   0.67296  1.78459  2.01924  1.66506    702 A - - :
          1.38629  1.38629  1.38629  1.38629
          0.02977  4.22229  4.22229  1.46634  0.26236  1.74643  0.19164
    198   1.24435  1.85137  1.56874  1.05975    703 u - - :
          1.38629  1.38629  1.38629  1.38629
          0.02932  4.23740  4.23740  1.46634  0.26236  0.20805  1.67221
    199   3.45165  4.41278  0.06485  3.96439    704 G - - :
          1.38629  1.38629  1.38629  1.38629
          0.01327  4.32909        *  1.46634  0.26236  0.00000        *
//
```
